# An archaeal symbiont-host association from the deep terrestrial subsurface

**DOI:** 10.1101/486977

**Authors:** Katrin Schwank, Till L. V. Bornemann, Nina Dombrowski, Anja Spang, Jillian F. Banfield, Alexander J. Probst

## Abstract

DPANN archaea have reduced metabolic capacities and are diverse and abundant in deep aquifer ecosystems, yet little is known about their interactions with other microorganisms that reside there. Here, we provide evidence for an archaeal host-symbiont association from a deep aquifer system at the Colorado Plateau (Utah, USA). The symbiont, Candidatus *Huberiarchaeum crystalense*, and its host, Ca. *Altiarchaeum hamiconexum*, show a highly significant co-occurrence pattern over 65 metagenome samples collected over six years. The physical association of the two organisms was confirmed with genome-informed fluorescence *in situ* hybridization depicting small cocci of Ca. *H. crystalense* attached to Ca. *A. hamiconexum* cells. Based on genomic information, Ca. *H. crystalense* has a similar metabolism as *Nanoarchaeum equitans* and potentially scavenges vitamins, sugars, nucleotides, and reduced redox-equivalents from its host. These results provide insight into host-symbiont interactions among members of two uncultivated archaeal phyla that thrive in a deep subsurface aquifer.

## Supplementary material for "An archaeal symbiont-host association from the deep terrestrial subsurface": SData2_v3_IQ-tree_34markers_186taxa.faa.treefile

```
(GCA_000007305.1_Archaea_Euryarchaeota_Thermococci_Thermococcales_Thermococcaceae_Pyrococcus_furiosus_DSM_3638.1_ASM730v1_genomic.fna:0.0793323784,((((((((((((GCA_000008085_Archaea_Nanoarchaeota_Nanoarchaeales_Nanoarchaeaceae_Nanoarchaeum_equitans_Kin4-M_.1_ASM808v1_genomic.fna:0.6033109935,((GCA_000387965_Archaea_Nanoarchaeota_Nanoarchaeales_Nanopusillaceae_Nanobsidianus_stetteri_1.1_Nst1_genomic.fna:0.0331021206,GCA_001552015_Archaea_Nanoarchaeota_Nanoarchaeales_Nanopusillaceae_Nanopusillus_acidilobi_4.1_ASM155201v1_genomic.fna:0.0393147390)100_100:0.3186884185,GCA_003344645_Archaea_Nanoarchaeota_NZ13-N.1_ASM334464v1_genomic.fna:0.2937524495)100_100:0.3830796137)100_100:0.4146765027,(((((((GCA_000402515_Archaea_Nanoarchaeota_SCGC_AAA011-G17.1_ASM40251v1_genomic.fna:0.3781994748,(GCA_002687825_Archaea_Nanoarchaeota_1.1_ASM268782v1_genomic.fna:0.4290621937,GCA_002688095_Archaea_Nanoarchaeota_1.1_ASM268809v1_genomic.fna:0.4156843106)99.7_100:0.0779300293)100_100:0.0962297773,GCA_002688325_Archaea_archaeon_8.1_ASM268832v1_genomic.fna:0.4798894603)96.9_98:0.0384496602,(GCA_002505585_Archaea_Woesearchaeota_UBA489_.1_ASM250558v1_genomic.fna:0.5524160145,GCA_002687815_Archaea_archaeon_5.1_ASM268781v1_genomic.fna:0.3957702580)96.3_84:0.0532378728)86.3_57:0.0314098143,((GCA_000805995_Archaea_archaeon_GW2011_AR17.1_ASM80599v1_genomic.fna:0.5511633800,GCA_000806155_Archaea_archaeon_GW2011_AR18.1_ASM80615v1_genomic.fna:0.6362974983)65.9_93:0.0629483509,((GCA_000830315_Archaea_archaeon_GW2011_AR20.1_ASM83031v1_genomic.fna:0.4090923001,GCA_002688355_Archaea_archaeon_2.1_ASM268835v1_genomic.fna:0.4602888588)100_100:0.0835064194,GCA_002687185_Archaea_archaeon_6.1_ASM268718v1_genomic.fna:0.7329559463)100_91:0.0655062779)70.9_58:0.0261360043)100_99:0.0654172261,((((((GCA_000806075_Archaea_archaeon_GW2011_AR3.1_ASM80607v1_genomic.fna:0.3736137072,GCA_001871415_Archaea_Woesearchaeota_CG1_02_57_44_.1_ASM187141v1_genomic.fna:0.5862594148)88.1_73:0.0631655318,(GCA_001872825_Archaea_Woesearchaeota_CG1_02_47_18_.1_ASM187282v1_genomic.fna:0.4903825081,GCA_002688315_Archaea_Woesearchaeota_1.1_ASM268831v1_genomic.fna:0.4906542914)99.8_100:0.0820432400)95.7_71:0.0436329971,((((GCA_000806135_Archaea_archaeon_GW2011_AR11.1_ASM80613v1_genomic.fna:0.4771779863,(GCA_002686855_Archaea_Woesearchaeota_4.1_ASM268685v1_genomic.fna:0.1505827031,(GCA_002688925_Archaea_archaeon_1.1_ASM268892v1_genomic.fna:0.1509633373,GCA_002730625_Archaea_Woesearchaeota_9.1_ASM273062v1_genomic.fna:0.1559758758)95.4_100:0.0333379544)100_100:0.1372829343)99.9_100:0.0789569882,GCA_002687795_Archaea_Woesearchaeota_8.1_ASM268779v1_genomic.fna:0.4308543747)32.3_84:0.0284924881,GCA_002762865_Archaea_Woesearchaeota_CG10_big_fil_rev_8_21_14_0_10_33_12_.1_ASM276286v1_genomic.fna:0.3714015892)3.6_85:0.0295580341,GCA_002762985_Archaea_Woesearchaeota_CG10_big_fil_rev_8_21_14_0_10_44_13_.1_ASM276298v1_genomic.fna:0.4294502773)28.1_70:0.0247602286)42.8_46:0.0199530309,(((GCA_000830295_Archaea_archaeon_GW2011_AR15.1_ASM83029v1_genomic.fna:0.4945206095,GCA_002867475_Archaea_Woesearchaeota_2.1_ASM286747v1_genomic.fna:0.4135264367)60.2_94:0.0486022469,(((GCA_002498125_Archaea_Woesearchaeota_UBA525_.1_ASM249812v1_genomic.fna:0.4092253134,GCA_002503705_Archaea_Woesearchaeota_UBA153_.1_ASM250370v1_genomic.fna:0.4441282377)100_100:0.0950103155,GCA_002762915_Archaea_Woesearchaeota_CG10_big_fil_rev_8_21_14_0_10_32_9_.1_ASM276291v1_genomic.fna:0.4097800726)84.5_100:0.0471812557,(GCA_002685855_Archaea_Woesearchaeota_7.1_ASM268585v1_genomic.fna:0.3973484192,GCA_002686295_Archaea_Woesearchaeota_3.1_ASM268629v1_genomic.fna:0.4070819635)99.1_100:0.0719285430)100_100:0.0578988323)98.3_96:0.0435928857,(GCA_002505945_Archaea_Woesearchaeota_UBA119_.1_ASM250594v1_genomic.fna:0.7252981982,GCA_002762705_Archaea_Woesearchaeota_CG11_big_fil_rev_8_21_14_0_20_43_8_.1_ASM276270v1_genomic.fna:0.4509035663)82.3_93:0.0583364994)99.5_95:0.0373025598)100_73:0.0415022441,(GCA_000806095_Archaea_archaeon_GW2011_AR4.1_ASM80609v1_genomic.fna:0.5374412988,(GCA_002687275_Archaea_Woesearchaeota_6.1_ASM268727v1_genomic.fna:0.5071478535,GCA_002762795_Archaea_Woesearchaeota_CG10_big_fil_rev_8_21_14_0_10_37_12_.1_ASM276279v1_genomic.fna:0.4326956999)100_100:0.1517459531)97.5_72:0.0521106001)91.3_98:0.0252393503,(GCA_002688265_Archaea_archaeon_4.1_ASM268826v1_genomic.fna:0.4366488674,(GCA_002762785_Archaea_Woesearchaeota_CG10_big_fil_rev_8_21_14_0_10_45_16_.1_ASM276278v1_genomic.fna:0.2075972629,((GCA_002762845_Archaea_Woesearchaeota_CG10_big_fil_rev_8_21_14_0_10_36_11_.1_ASM276284v1_genomic.fna:0.2169037838,GCA_002792115_Archaea_Woesearchaeota_CG_4_10_14_0_2_um_filter_33_13_.1_ASM279211v1_genomic.fna:0.2822367603)57_96:0.0371363381,GCA_002763025_Archaea_Woesearchaeota_CG10_big_fil_rev_8_21_14_0_10_32_24_.1_ASM276302v1_genomic.fna:0.2875264429)24.2_95:0.0337218003)100_100:0.1003971114)100_100:0.3353512552)100_100:0.0900494731)100_100:0.0830810269,((((((((GCA_000805965_Archaea_archaeon_GW2011_AR13.1_ASM80596v1_genomic.fna:0.2650079187,((GCA_002689985_Archaea_Pacearchaeota_12.1_ASM268998v1_genomic.fna:0.0916466241,GCA_002731115_Archaea_Pacearchaeota_10.1_ASM273111v1_genomic.fna:0.0946413292)100_100:0.0913516306,GCA_002897655_Archaea_archaeon_BMS3Abin17.1_ASM289765v1_genomic.fna:0.1749965315)99.3_100:0.0382899192)16.8_50:0.0214086750,((GCA_000806055_Archaea_archaeon_GW2011_AR1.1_ASM80605v1_genomic.fna:0.3026991693,GCA_002254395_Archaea_Pacearchaeota_ex4484_71.1_ASM225439v1_genomic.fna:0.2534857353)78.6_98:0.0555462276,GCA_002686355_Archaea_Pacearchaeota_5.1_ASM268635v1_genomic.fna:0.2634165135)98_86:0.0354361445)56.1_54:0.0240105026,(GCA_001786415_Archaea_Pacearchaeota_RBG_19FT_COMBO_34_9.1_ASM178641v1_genomic.fna:0.2632281742,GCA_001786425_Archaea_Pacearchaeota_RBG_16_35_8.1_ASM178642v1_genomic.fna:0.2891694633)95.2_99:0.0419534331)100_99:0.0684418481,GCA_002763085_Archaea_Pacearchaeota_CG10_big_fil_rev_8_21_14_0_10_32_14.1_ASM276308v1_genomic.fna:0.3855049577)100_100:0.1736450450,(((GCA_001786395_Archaea_Pacearchaeota_RBG_13_36_9.1_ASM178639v1_genomic.fna:0.4093761197,(GCA_002688335_Archaea_Pacearchaeota_4.1_ASM268833v1_genomic.fna:0.2570742128,GCA_002688875_Archaea_Pacearchaeota_8.1_ASM268887v1_genomic.fna:0.2246201224)100_100:0.3355512186)96.4_100:0.0445454109,GCA_002763035_Archaea_Pacearchaeota_CG10_big_fil_rev_8_21_14_0_10_35_13.1_ASM276303v1_genomic.fna:0.5570984666)95.8_95:0.0335530954,((((GCA_002496015_Archaea_Pacearchaeota_UBA73.1_ASM249601v1_genomic.fna:0.3509418233,(GCA_002687255_Archaea_Pacearchaeota_7.1_ASM268725v1_genomic.fna:0.4089887883,GCA_002688015_Archaea_Pacearchaeota_9.1_ASM268801v1_genomic.fna:0.2504075236)87_100:0.0737631942)99.9_100:0.0722662456,(((GCA_002497285_Archaea_Pacearchaeota_UBA92.1_ASM249728v1_genomic.fna:0.2266353750,GCA_002788615_Archaea_Pacearchaeota_CG_4_9_14_0_2_um_filter_39_13.1_ASM278861v1_genomic.fna:0.2197539518)78.2_100:0.0396107540,GCA_002794155_Archaea_Pacearchaeota_CG10_big_fil_rev_8_21_14_0_10_35_219.1_ASM279415v1_genomic.fna:0.2399044486)100_100:0.0955690227,GCA_002763075_Archaea_Pacearchaeota_CG10_big_fil_rev_8_21_14_0_10_34_76.1_ASM276307v1_genomic.fna:0.3153546601)100_100:0.0778191613)100_100:0.1637902798,(GCA_002763155_Archaea_Pacearchaeota_CG10_big_fil_rev_8_21_14_0_10_30_48.1_ASM276315v1_genomic.fna:0.3008977329,GCA_002792685_Archaea_Pacearchaeota_CG_4_10_14_0_2_um_filter_05_32_18.1_ASM279268v1_genomic.fna:0.2923147902)100_100:0.2256767669)68.9_99:0.0278209514,GCA_002688415_Archaea_Pacearchaeota_1.1_ASM268841v1_genomic.fna:0.7008872042)99.9_100:0.0457726526)93.3_94:0.0342630918)100_100:0.1397776663,GCA_002780285_Archaea_Pacearchaeota_CG06_land_8_20_14_3_00_35_12.1_ASM278028v1_genomic.fna:0.6168071898)94.2_100:0.0582035243,((GCA_002254805_Archaea_Pacearchaeota_ex4484_31.1_ASM225480v1_genomic.fna:0.4292931036,GCA_002499185_Archaea_Pacearchaeota_UBA284.1_ASM249918v1_genomic.fna:0.5591342121)99.6_100:0.0913327709,GCA_002763115_Archaea_Pacearchaeota_CG10_big_fil_rev_8_21_14_0_10_31_59.1_ASM276311v1_genomic.fna:0.5677898492)99.9_100:0.0724622258)100_100:0.1022667431,GCA_002254495_Archaea_Pacearchaeota_ex4484_26.1_ASM225449v1_genomic.fna:0.5500235232)100_100:0.2636269769)100_100:0.0718016424,(((GCA_002412065_Archaea_Parvarchaeota_Parvarchaeum_acidiphilum_ARMAN-4.1_ASM241206v1_genomic.fna:0.0165605404,GCA_002503305_Archaea_Parvarchaeota_Parvarchaeota_archaeon_UBA449.1_ASM250330v1_genomic.fna:0.0075444858)100_100:0.1034677647,GCA_002412085_Archaea_Parvarchaeota_Parvarchaeum_acidophilus_ARMAN-5.1_ASM241208v1_genomic.fna:0.1482951728)100_100:1.2293002330,(GCA_002763265_Archaea_archaeon_CG10_big_fil_rev_8_21_14_0_10_43_11.1_ASM276326v1_genomic.fna:0.7612705735,(GCA_002779595_Archaea_archaeon_CG07_land_8_20_14_0_80_38_8.1_ASM277959v1_genomic.fna:0.0027144843,GCA_002779795_Archaea_archaeon_CG06_land_8_20_14_3_00_37_11.1_ASM277979v1_genomic.fna:0.0017831056)100_100:0.8051788526)28.4_94:0.0843503284)99.5_100:0.1015085756)16.7_71:0.0393555447)89.2_99:0.0594748406,Huberarchaea.mage.fna:1.6942386650)26.2_76:0.0332597603,((GCA_000220355_Archaea_Euryarchaeota_Nanohaloarchaea__Nanosalinarum_sp._J07AB56.1_ASM22035v1_genomic.fna:0.4564302196,(((GCA_001563875_Archaea_Euryarchaeota_Nanohaloarchaea_B1-Br10_U2g1.1_ASM156387v1_genomic.fna:0.0875817156,GCA_001563905_Archaea_Euryarchaeota_Nanohaloarchaea_B1-Br10_U2g19.1_ASM156390v1_genomic.fna:0.0897145972)100_100:0.1111898794,GCA_003009795_Archaea_Euryarchaeota_Nanohaloarchaea_SW_7_43_1.1_ASM300979v1_genomic.fna:0.2160135811)99.7_100:0.0523226252,(GCA_001564035_Archaea_Euryarchaeota_Nanohaloarchaea_PL-Br10_U2g27.1_ASM156403v1_genomic.fna:0.3232355748,GCA_001761425_Archaea_Euryarchaeota_Nanohaloarchaea_SG9.1_ASM176142v1_genomic.fna:0.2030717276)98.8_100:0.0638541772)99.6_100:0.0797004716)100_100:0.7758988284,((((GCA_000806115_Archaea_archaeon_GW2011_AR5.1_ASM80611v1_genomic.fna:0.5313921585,GCA_002688965_Archaea_archaeon_3.1_ASM268896v1_genomic.fna:0.7078621451)91.7_100:0.1015280857,GCA_002255055_Archaea_Aenigmarchaeota_Aenigmarchaeota_archaeon_ex4484_14.1_ASM225505v1_genomic.fna:0.4706410584)99.9_100:0.1340657341,GCA_002254685_Archaea_Aenigmarchaeota_Aenigmarchaeota_archaeon_ex4484_56.1_ASM225468v1_genomic.fna:0.9410181880)74.1_97:0.0776063967,((GCA_002254545_Archaea_Aenigmarchaeota_Aenigmarchaeota_archaeon_ex4484_224.1_ASM225454v1_genomic.fna:0.4919197812,Ga0181639_Archaea_Aenigmarchaeota GMQ bin_18-1.fna:0.7855036424)89.9_100:0.1061677360,Ga0181641_Archaea_Aenigmarchaeota DRTY-7 bin_34.fna:0.5936411572)100_100:0.1429225546)100_100:0.0950554335)99.8_98:0.0663692210)99.7_100:0.0524228752,(((((((GCA_000402355_Archaea_Diapherotrites_Iainarchaeum_andersonii_SCGC_AAA011-E11.1_ASM40235v1_genomic.fna:0.2533469639,GCA_002762975_Archaea_Diapherotrites_CG11_big_fil_rev_8_21_14_0_20_37_9.1_ASM276297v1_genomic.fna:0.2763037317)57.3_100:0.0524787478,GCA_002687735_Archaea_Diapherotrites_2.1_ASM268773v1_genomic.fna:0.2482442443)100_100:0.1997546966,GCA_000830275_Archaea_archaeon_GW2011_AR10.1_ASM83027v1_genomic.fna:0.3502987871)99.8_100:0.0660148107,(GCA_002688035_Archaea_Diapherotrites_1.1_ASM268803v1_genomic.fna:0.4539721943,GCA_002763225_Archaea_Diapherotrites_CG10_big_fil_rev_8_21_14_0_10_31_34.1_ASM276322v1_genomic.fna:0.4339173076)40_93:0.0452287392)100_100:0.0859890327,GCA_002779065_Archaea_Diapherotrites_CG08_land_8_20_14_0_20_34_12.1_ASM277906v1_genomic.fna:0.6620499957)99.9_100:0.1242289502,GCA_002779075_Archaea_Diapherotrites_CG08_land_8_20_14_0_20_30_16.1_ASM277907v1_genomic.fna:1.0828349834)100_100:0.2309097818,((((GCA_001871475_Archaea_Micrarchaeota_CG1_02_47_40.1_ASM187147v1_genomic.fna:0.5060473511,GCA_002778455_Archaea_Micrarchaeota_CG10_big_fil_rev_8_21_14_0_10_45_29.1_ASM277845v1_genomic.fna:0.5941224201)99.6_100:0.1183027496,GCA_002792955_Archaea_Micrarchaeota_CG_4_10_14_0_2_um_filter_49_7.1_ASM279295v1_genomic.fna:0.7664794066)100_100:0.1500123534,(((GCA_001896515_Archaea_Micrarchaeota_Micrarchaeum_sp._AZ1.1_ASM189651v1_genomic.fna:0.0003450369,GCA_002503145_Archaea_Micrarchaeota_UBA267.1_ASM250314v1_genomic.fna:0.0000022470)100_100:0.2848025281,Ga0052122_Archaea_Micrarchaeum acidiphilum ARMAN-2.fna:0.2845676056)99.9_100:0.0973108758,GCA_002214165_Archaea_Micrarchaeota_Mia14.1_ASM221416v1_genomic.fna:0.3277080504)100_100:0.5945441799)99.9_100:0.0945566492,((GCA_001871495_Archaea_Micrarchaeota_CG1_02_51_15.1_ASM187149v1_genomic.fna:0.4876448592,GCA_002507385_Archaea_Micrarchaeota_UBA97.1_ASM250738v1_genomic.fna:0.5171312967)88.6_100:0.0697714270,((GCA_001871605_Archaea_Micrarchaeota_CG1_02_55_41.1_ASM187160v1_genomic.fna:0.4194578954,GCA_002792915_Archaea_Micrarchaeota_CG_4_10_14_0_2_um_filter_60_11.1_ASM279291v1_genomic.fna:0.4137539890)99.9_100:0.1020332033,GCA_002778425_Archaea_Micrarchaeota_CG10_big_fil_rev_8_21_14_0_10_59_7.1_ASM277842v1_genomic.fna:0.4006584048)100_100:0.1235535213)100_100:0.3204340718)100_100:0.1925469470)100_100:0.1118022556)34.7_61:0.0324994567,((GCA_002494525_Archaea_archaeon_UBA490.1_ASM249452v1_genomic.fna:0.0558059461,GCA_002495465_Archaea_archaeon_UBA55.1_ASM249546v1_genomic.fna:0.0656257753)100_100:0.5349438534,GCA_002502135_Archaea_archaeon_UBA543.1_ASM250213v1_genomic.fna:0.4450771963)100_100:0.4003689521)19.1_53:0.0340637325,((((GCA_001723845_Archaea_Euryarchaeota_Altiarchaeales_WOR_SM1_SCG.1_ASM172384v1_genomic.fna:0.3361631339,GCA_001742785_Archaea_Euryarchaeota_Altiarchaeales_IMC4.1_ASM174278v1_genomic.fna:0.4086904352)94.1_100:0.0525649222,(GCA_002254565_Archaea_Euryarchaeota_Altiarchaeales_ex4484_2.1_ASM225456v1_genomic.fna:0.3895853573,GCA_002254945_Archaea_Euryarchaeota_Altiarchaeales_ex4484_43.1_ASM225494v1_genomic.fna:0.2409798956)99.5_100:0.0726705535)99.1_100:0.0551982313,GCA_001723855_Archaea_Euryarchaeota_Altiarchaeales_WOR_SM1_86-2.1_ASM172385v1_genomic.fna:0.4005403921)100_100:0.1070960363,((GCA_002083985_Archaea_Euryarchaeota_Altiarchaeales_A3.1_ASM208398v1_genomic.fna:0.0575435708,GCA_002791795_Archaea_Euryarchaeota_Altiarchaeales_Altiarchaeum_sp._CG_4_10_14_0_8_um_filter_32_851.1_ASM279179v1_genomic.fna:0.0872983491)100_100:0.0584466108,GCA_002841105_Archaea_Euryarchaeota_Altiarchaeales_HGW-Altiarchaeales-1.1_ASM284110v1_genomic.fna:0.0835398592)100_100:0.8078614646)100_100:0.2400394136)99.8_100:0.0542058073,(((((((GCA_000011205.1_Archaea_Crenarchaeota_Thermoprotei_Sulfolobales_Sulfolobaceae_Sulfurisphaera_tokodaii_str._7.1_ASM1120v1_genomic.fna:0.5615772484,(GCA_000223395.1_Archaea_Crenarchaeota_Thermoprotei_Desulfurococcales_Pyrodictiaceae_Pyrolobus_fumarii_1A.1_ASM22339v1_genomic.fna:0.3099944575,GCA_003431325.1_Archaea_Crenarchaeota_Thermoprotei_Acidilobales_Acidilobaceae_Acidilobus_sp._7A.1_ASM343132v1_genomic.fna:0.5598652820)99.7_100:0.0844590123)100_100:0.1240453827,GCA_001748385.1_Archaea_Crenarchaeota_Thermoprotei_Thermoproteales_Thermoproteaceae_Vulcanisaeta_thermophila.1_ASM174838v1_genomic.fna:0.7016160702)98.8_100:0.0623833439,(GCA_003019535.1_Archaea_Marsarchaeota_G2_archaeon_ECH_B_1.1_ASM301953v1_genomic.fna:0.3259743710,GCA_003019595.1_Archaea_Marsarchaeota_G1_archaeon_BE_D.1_ASM301959v1_genomic.fna:0.2437806941)100_100:0.5736502986)33.9_91:0.0323139275,((GCA_000019605.1_Archaea_KorarchaeotaKorarchaeum_cryptofilum_OPF8.1_ASM1960v1_genomic.fna:0.0718204649,GCA_003344655.1_Archaea_Korarchaeota_NZ13-K.1_ASM334465v1_genomic.fna:0.0770303873)100_100:0.2579319965,GCA_002899815.1_Archaea_Korarchaeota_1.1_ASM289981v1_genomic.fna:0.3155392170)100_100:0.5586266520)30.3_79:0.0397534455,(GCA_001717015.1_Archaea_Verstraetearchaeota_Methanomethylia_Methanomethyliales_Methanomethyliaceae_Methanosuratus_petracarbonis.1_ASM171701v1_genomic.fna:0.1376749732,(GCA_001717025.1_Archaea_Verstraetearchaeota_Methanomethylia_Methanomethyliales_Methanomethyliaceae_Methanomethylicus_oleusabulum.1_ASM171702v1_genomic.fna:0.0483230428,GCA_001717035.1_Archaea_Verstraetearchaeota_Methanomethylia_Methanomethyliales_Methanomethyliaceae_Methanomethylicus_mesodigestum.1_ASM171703v1_genomic.fna:0.0455654637)100_100:0.1841674397)100_100:0.5374938981)99.8_96:0.0520554539,(((((GCA_000200715.1_Archaea_Thaumarchaeota_Cenarchaeales_Cenarchaeaceae_Cenarchaeum_symbiosum_A.1_ASM20071v1_genomic.fna:0.3067209601,GCA_002787055.1_Archaea_Thaumarchaeota_Nitrosotenuis_aquarius.1_ASM278705v1_genomic.fna:0.1894888423)100_100:0.3864536348,GCA_900248165.1_Archaea_Thaumarchaeota_Nitrososphaeria_Nitrosocaldales_Nitrosocaldaceae_Nitrosocaldus_cavascurensis.1_Nitrosocaldus_cavascurensis_SCU2_chromosome_genomic.fna:0.3654367685)100_100:0.3728084027,GCA_002011075.1_Archaea_Geothermarchaeota_archaeon_JdFR-13.1_ASM201107v1_genomic.fna:0.8878824310)99.2_100:0.0876748119,(GCA_000270325.1_Archaea_Thaumarchaeota_Caldiarchaeum_subterraneum.1_ASM27032v1_genomic.fna:0.4111040731,GCA_003056285_Archaea_Thaumarchaeota_Aigarchaeota_archaeon_NZ13_MG1.1_ASM305628v1_genomic.fna:0.3145464568)100_100:0.4075617118)97.8_100:0.0700505629,((GCA_001399805.1_Archaea_Bathyarchaeota_BA1.1_ASM139980v1_genomic.fna:0.2387896915,GCA_002507245.1_Archaea_Bathyarchaeota_UBA233.1_ASM250724v1_genomic.fna:0.2073707262)100_100:0.1765353430,GCA_001775965.1_Archaea_Bathyarchaeota_RBG_13_60_20.1_ASM177596v1_genomic.fna:0.7010148912)100_100:0.1149603641)99.9_100:0.0654642851)100_100:0.0688549291,((((GCA_001563325.1_Archaea_Thorarchaeota_SMTZ1-83.1_ASM156332v1_genomic.fna:0.1422955998,(((GCA_001563335.1_Archaea_Thorarchaeota_SMTZ1-45.1_ASM156333v1_genomic.fna:0.0292077496,GCA_002825515.1_Archaea_Thorarchaeota_MP11T_1.1_ASM282551v1_genomic.fna:0.0343774798)100_100:0.0413264186,GCA_001940705.1_Archaea_Thorarchaeota_AB_25.1_ASM194070v1_genomic.fna:0.0552720601)99.4_100:0.0400841878,GCA_002825535.1_Archaea_Thorarchaeota_MP9T_1.1_ASM282553v1_genomic.fna:0.1365692912)99.8_100:0.0635877907)100_100:0.5597687363,GCA_001940665.1_Archaea_Odinarchaeota_LCB_4.1_ASM194066v1_genomic.fna:0.5089545578)58_98:0.0353888051,GCA_001940655.1_Archaea_Lokiarchaeota_Lokiarchaeota_CR_4.1_ASM194065v1_genomic.fna:0.8258372023)99.4_100:0.0578829215,((GCA_001940645.1_Archaea_Heimdallarchaeota_LC_3.1_ASM194064v1_genomic.fna:0.6176852916,GCA_003144275.1_Archaea_Heimdallarchaeota_B3-JM-08.1_ASM314427v1_genomic.fna:0.5303257698)100_100:0.2407866942,(GCA_001940755.1_Archaea_Heimdallarchaeota_AB_125.1_ASM194075v1_genomic.fna:0.5583653663,GCA_002728275.1_Archaea_Heimdallarchaeota_1.1_ASM272827v1_genomic.fna:0.7915438738)100_100:0.1940544222)100_100:0.0838464365)94.3_99:0.0412521137)100_100:0.1028794751)53.8_93:0.0285728164,(((GCA_000008665.1_Archaea_Euryarchaeota_Archaeoglobi_Archaeoglobales_Archaeoglobaceae_Archaeoglobus_fulgidus_DSM_4304.1_ASM866v1_genomic.fna:0.2076107867,GCA_000025505.1_Archaea_Euryarchaeota_Archaeoglobi_Archaeoglobales_Archaeoglobaceae_Ferroglobus_placidus_DSM_10642.1_ASM2550v1_genomic.fna:0.1435836647)100_100:0.3625381845,(((GCA_000013445.1_Archaea_Euryarchaeota_Methanomicrobia_Methanomicrobiales_Methanospirillaceae_Methanospirillum_hungatei_JF-1.1_ASM1344v1_genomic.fna:0.5727280031,((GCA_000023965.1_Archaea_Euryarchaeota_Halobacteria_Halobacteriales_Haloarculaceae_Halomicrobium_mukohataei_DSM_12286.1_ASM2396v1_genomic.fna:0.1642859839,(GCA_000306765.2_Archaea_Euryarchaeota_Halobacteria_Haloferacales_Haloferacaceae_Haloferax_mediterranei_ATCC_33500.2_ASM30676v2_genomic.fna:0.1544699606,GCA_000328685.1_Archaea_Euryarchaeota_Halobacteria_Natrialbales_Natrialbaceae_Natronococcus_occultus_SP4.1_ASM32868v1_genomic.fna:0.1377748994)98.5_100:0.0500754462)97_100:0.0472688904,GCA_001011115.1_Archaea_Euryarchaeota_Halobacteria_Halobacteriales_Halobacteriaceae_Halanaeroarchaeum_sulfurireducens.1_ASM101111v1_genomic.fna:0.1480272689)100_100:0.5418098345)83.4_100:0.0607460490,(GCA_000063445.1_Archaea_Euryarchaeota_Methanomicrobia_Methanocellales_Methanocellaceae_Methanocella_arvoryzae_MRE50.1_ASM6344v1_genomic.fna:0.3989947692,(GCA_000306725.1_Archaea_Euryarchaeota_Methanomicrobia_Methanosarcinales_Methanosarcinaceae_Methanolobus_psychrophilus_R15.1_ASM30672v1_genomic.fna:0.2090371436,GCA_000970025.1_Archaea_Euryarchaeota_Methanomicrobia_Methanosarcinales_Methanosarcinaceae_Methanosarcina_barkeri_MS.1_ASM97002v1_genomic.fna:0.2102667189)100_100:0.2320160672)99.8_100:0.0626723376)100_100:0.0726499778,GCA_003336485.1_Archaea_Euryarchaeota_Methanomicrobia_ANME-1.1_ASM333648v1_genomic.fna:0.6024154744)100_100:0.1039735942)99.9_100:0.0629220615,(((GCA_000300255.2_Archaea_Euryarchaeota_Thermoplasmata_Methanomassiliicoccales_Methanomassiliicoccaceae_Methanomethylophilus_alvus_Mx1201.2_ASM30025v2_genomic.fna:0.5363519958,((GCA_001628485.1_Archaea_Euryarchaeota_Marine_group_II_REDSEA-S11_B3N4.1_ASM162848v1_genomic.fna:0.3487634687,GCA_003324635.1_Archaea_Euryarchaeota_Marine_Group_II.1_ASM332463v1_genomic.fna:0.3018947876)100_100:0.5436515653,GCA_001875345.1_Archaea_Euryarchaeota_Marine_Group_III_CG-Epi1I.1_ASM187534v1_genomic.fna:0.6377900975)98.7_98:0.0976426079)0_23:0.0406166502,GCA_002838935.1_Archaea_Euryarchaeota_Thermoplasmata_HGW-Thermoplasmata-1.1_ASM283893v1_genomic.fna:0.5180493678)99.7_100:0.0921957031,(GCA_000327505.1_Archaea_Euryarchaeota_Aciduliprofundum_sp._MAR08-339.1_ASM32750v1_genomic.fna:0.3412628427,((GCA_000965745_Archaea_uncultured_archaeon_environmental_samples.1_ASM96574v1_genomic.fna:0.2620433704,GCA_900090055.1_Archaea_Euryarchaeota_Thermoplasmata_Thermoplasmatales_Cuniculiplasmataceae_Cuniculiplasma_divulgatum_2.1_C.divulgatum_PM4_genomic.fna:0.4057488632)93.5_100:0.0838974789,GCA_002078355.1_Archaea_Euryarchaeota_Thermoplasmata_Thermoplasmatales_Ferroplasmaceae_Ferroplasma_acidiphilum.1_ASM207835v1_genomic.fna:0.3400728868)100_100:0.4951566595)100_100:0.1120283804)100_100:0.1637620170)100_100:0.0805995320)94.9_99:0.0300880614,(((GCA_000145295.1_Archaea_Euryarchaeota_Methanobacteria_Methanobacteriales_Methanobacteriaceae_Methanothermobacter_marburgensis_str._Marburg.1_ASM14529v1_genomic.fna:0.2629714110,GCA_000166095.1_Archaea_Euryarchaeota_Methanobacteria_Methanobacteriales_Methanothermaceae_Methanothermus_fervidus_DSM_2088.1_ASM16609v1_genomic.fna:0.1773348478)100_100:0.2202970562,GCA_002011125.1_Archaea_Euryarchaeota_Hydrothermarchaeota_archaeon_JdFR-18.1_ASM201112v1_genomic.fna:0.4526700390)97.4_89:0.0469211965,((GCA_001515185.1_Archaea_Euryarchaeota_Hadesarchaea_DG-33.1_DG33_genomic.fna:0.1989950409,GCA_001515205.2_Archaea_Euryarchaeota_Hadesarchaea_YNP_45.2_ASM151520v2_genomic.fna:0.2320252752)100_100:0.0889237248,GCA_001515215.1_Archaea_Euryarchaeota_Hadesarchaea_YNP_N21.1_metagenomics_assembly_genomic.fna:0.2289197489)100_100:0.3504089142)20.3_85:0.0244509505)100_89:0.0512183204,(GCA_000017165.1_Archaea_Euryarchaeota_Methanococci_Methanococcales_Methanococcaceae_Methanococcus_vannielii_SB.1_ASM1716v1_genomic.fna:0.3872224066,GCA_000092305.1_Archaea_Euryarchaeota_Methanococci_Methanococcales_Methanocaldococcaceae_Methanocaldococcus_infernus_ME.1_ASM9230v1_genomic.fna:0.2129252658)100_100:0.3089767098)70.8_100:0.0476633249,GCA_001587575.1_Archaea_Euryarchaeota_Methanomicrobia_Arc_I_BMIXfssc0709_Meth_Bin006.1_ASM158757v1_genomic.fna:0.6123786493)100_100:0.3206587890,GCA_000246985.3_Archaea_Euryarchaeota_Thermococci_Thermococcales_Thermococcaceae_Thermococcus_litoralis_DSM_5473.3_ASM24698v3_genomic.fna:0.0827127951);
```
