## Supplementary material for "An archaeal symbiont-host association from the deep terrestrial subsurface": SData3_v3_IQ-tree_34markers_186taxa_SR4.faa.treefile.tree

```
(GCA_000007305.1_Archaea_Euryarchaeota_Thermococci_Thermococcales_Thermococcaceae_Pyrococcus_furiosus_DSM_3638.1_ASM730v1_genomic.fna:0.0354182957,(((((((((((GCA_000008085_Archaea_Nanoarchaeota_Nanoarchaeales_Nanoarchaeaceae_Nanoarchaeum_equitans_Kin4-M_.1_ASM808v1_genomic.fna:0.2577183059,((GCA_000387965_Archaea_Nanoarchaeota_Nanoarchaeales_Nanopusillaceae_Nanobsidianus_stetteri_1.1_Nst1_genomic.fna:0.0111389927,GCA_001552015_Archaea_Nanoarchaeota_Nanoarchaeales_Nanopusillaceae_Nanopusillus_acidilobi_4.1_ASM155201v1_genomic.fna:0.0110946889)100_100:0.1630431916,GCA_003344645_Archaea_Nanoarchaeota_NZ13-N.1_ASM334464v1_genomic.fna:0.1139897399)100_100:0.2993593845)100_100:0.4859720813,(((((((GCA_000402515_Archaea_Nanoarchaeota_SCGC_AAA011-G17.1_ASM40251v1_genomic.fna:0.1668854887,(GCA_002687825_Archaea_Nanoarchaeota_1.1_ASM268782v1_genomic.fna:0.2138245287,GCA_002688095_Archaea_Nanoarchaeota_1.1_ASM268809v1_genomic.fna:0.2008303774)99.9_100:0.0574601977)99_100:0.0421569407,GCA_002688325_Archaea_archaeon_8.1_ASM268832v1_genomic.fna:0.2362444222)95.5_100:0.0326045583,((GCA_000830315_Archaea_archaeon_GW2011_AR20.1_ASM83031v1_genomic.fna:0.1929206580,GCA_002688355_Archaea_archaeon_2.1_ASM268835v1_genomic.fna:0.2456943705)94.2_100:0.0353120164,GCA_002687185_Archaea_archaeon_6.1_ASM268718v1_genomic.fna:0.4161123342)97.3_47:0.0431079512)54.3_26:0.0119985109,(GCA_000805995_Archaea_archaeon_GW2011_AR17.1_ASM80599v1_genomic.fna:0.2885190723,GCA_000806155_Archaea_archaeon_GW2011_AR18.1_ASM80615v1_genomic.fna:0.3470726114)4_47:0.0130197945)91.1_47:0.0135145452,(GCA_002505585_Archaea_Woesearchaeota_UBA489_.1_ASM250558v1_genomic.fna:0.2737465867,GCA_002687815_Archaea_archaeon_5.1_ASM268781v1_genomic.fna:0.1928331156)58.4_92:0.0166838578)98.4_47:0.0365119825,(((((((((((GCA_000805965_Archaea_archaeon_GW2011_AR13.1_ASM80596v1_genomic.fna:0.1185726232,GCA_002686355_Archaea_Pacearchaeota_5.1_ASM268635v1_genomic.fna:0.1101096008)48.4_87:0.0105844822,(GCA_000806055_Archaea_archaeon_GW2011_AR1.1_ASM80605v1_genomic.fna:0.1274871146,GCA_002254395_Archaea_Pacearchaeota_ex4484_71.1_ASM225439v1_genomic.fna:0.1182359272)96.8_97:0.0385886840)29.9_88:0.0096845252,((GCA_001786415_Archaea_Pacearchaeota_RBG_19FT_COMBO_34_9.1_ASM178641v1_genomic.fna:0.1113888251,GCA_001786425_Archaea_Pacearchaeota_RBG_16_35_8.1_ASM178642v1_genomic.fna:0.1187594749)98.2_100:0.0255489309,((GCA_002689985_Archaea_Pacearchaeota_12.1_ASM268998v1_genomic.fna:0.0389523844,GCA_002731115_Archaea_Pacearchaeota_10.1_ASM273111v1_genomic.fna:0.0468495439)100_100:0.0375620648,GCA_002897655_Archaea_archaeon_BMS3Abin17.1_ASM289765v1_genomic.fna:0.0932991143)1.2_72:0.0103120135)21.2_88:0.0133335431)98.5_100:0.0323045983,GCA_002763085_Archaea_Pacearchaeota_CG10_big_fil_rev_8_21_14_0_10_32_14.1_ASM276308v1_genomic.fna:0.1798004706)100_100:0.0882558241,(GCA_002763155_Archaea_Pacearchaeota_CG10_big_fil_rev_8_21_14_0_10_30_48.1_ASM276315v1_genomic.fna:0.1528680361,GCA_002792685_Archaea_Pacearchaeota_CG_4_10_14_0_2_um_filter_05_32_18.1_ASM279268v1_genomic.fna:0.1433520545)100_100:0.1209068244)89.8_99:0.0293598071,((GCA_002496015_Archaea_Pacearchaeota_UBA73.1_ASM249601v1_genomic.fna:0.1695996660,(GCA_002687255_Archaea_Pacearchaeota_7.1_ASM268725v1_genomic.fna:0.1942014060,GCA_002688015_Archaea_Pacearchaeota_9.1_ASM268801v1_genomic.fna:0.1121813626)74.3_100:0.0267921252)92.5_100:0.0339189373,(((GCA_002497285_Archaea_Pacearchaeota_UBA92.1_ASM249728v1_genomic.fna:0.1085436237,GCA_002788615_Archaea_Pacearchaeota_CG_4_9_14_0_2_um_filter_39_13.1_ASM278861v1_genomic.fna:0.0822405098)38.8_97:0.0144064725,GCA_002794155_Archaea_Pacearchaeota_CG10_big_fil_rev_8_21_14_0_10_35_219.1_ASM279415v1_genomic.fna:0.1084281132)100_100:0.0545753515,GCA_002763075_Archaea_Pacearchaeota_CG10_big_fil_rev_8_21_14_0_10_34_76.1_ASM276307v1_genomic.fna:0.1442364032)99.6_100:0.0396291239)100_100:0.0985311592)82.4_89:0.0246493227,(GCA_002688415_Archaea_Pacearchaeota_1.1_ASM268841v1_genomic.fna:0.3435722235,GCA_002763035_Archaea_Pacearchaeota_CG10_big_fil_rev_8_21_14_0_10_35_13.1_ASM276303v1_genomic.fna:0.2435783831)81_89:0.0361531927)78_89:0.0192522807,(GCA_001786395_Archaea_Pacearchaeota_RBG_13_36_9.1_ASM178639v1_genomic.fna:0.1652182323,(GCA_002688335_Archaea_Pacearchaeota_4.1_ASM268833v1_genomic.fna:0.1190587499,GCA_002688875_Archaea_Pacearchaeota_8.1_ASM268887v1_genomic.fna:0.1071027975)100_100:0.2007520821)67.2_100:0.0256348876)100_100:0.1210140937,GCA_002780285_Archaea_Pacearchaeota_CG06_land_8_20_14_3_00_35_12.1_ASM278028v1_genomic.fna:0.2616056975)72.4_99:0.0280549631,((GCA_002254805_Archaea_Pacearchaeota_ex4484_31.1_ASM225480v1_genomic.fna:0.2130067293,GCA_002499185_Archaea_Pacearchaeota_UBA284.1_ASM249918v1_genomic.fna:0.2740480293)97.8_100:0.0648847490,GCA_002763115_Archaea_Pacearchaeota_CG10_big_fil_rev_8_21_14_0_10_31_59.1_ASM276311v1_genomic.fna:0.3046096251)97.1_100:0.0484423356)100_100:0.1110811077,GCA_002254495_Archaea_Pacearchaeota_ex4484_26.1_ASM225449v1_genomic.fna:0.2387405513)100_100:0.3077804388)90.1_99:0.0268805649,(((((GCA_000806075_Archaea_archaeon_GW2011_AR3.1_ASM80607v1_genomic.fna:0.1917988207,(GCA_001872825_Archaea_Woesearchaeota_CG1_02_47_18_.1_ASM187282v1_genomic.fna:0.2508300043,GCA_002688315_Archaea_Woesearchaeota_1.1_ASM268831v1_genomic.fna:0.2504524990)96.3_100:0.0422765621)92.8_93:0.0227844541,(((GCA_000830295_Archaea_archaeon_GW2011_AR15.1_ASM83029v1_genomic.fna:0.2809520004,((((GCA_002498125_Archaea_Woesearchaeota_UBA525_.1_ASM249812v1_genomic.fna:0.2095320520,GCA_002503705_Archaea_Woesearchaeota_UBA153_.1_ASM250370v1_genomic.fna:0.2111547210)99.5_100:0.0573646824,(GCA_002686295_Archaea_Woesearchaeota_3.1_ASM268629v1_genomic.fna:0.2136850435,GCA_002762915_Archaea_Woesearchaeota_CG10_big_fil_rev_8_21_14_0_10_32_9_.1_ASM276291v1_genomic.fna:0.2099548552)20.5_100:0.0133718418)92.5_100:0.0280647900,GCA_002685855_Archaea_Woesearchaeota_7.1_ASM268585v1_genomic.fna:0.2125472379)90.5_99:0.0250671320,GCA_002867475_Archaea_Woesearchaeota_2.1_ASM286747v1_genomic.fna:0.2164190253)71.9_94:0.0157996595)35.1_94:0.0123130200,GCA_002505945_Archaea_Woesearchaeota_UBA119_.1_ASM250594v1_genomic.fna:0.3793395574)13.4_87:0.0083689467,GCA_002762705_Archaea_Woesearchaeota_CG11_big_fil_rev_8_21_14_0_20_43_8_.1_ASM276270v1_genomic.fna:0.2398880846)95.9_98:0.0183584786)91.8_62:0.0107690055,((GCA_000806135_Archaea_archaeon_GW2011_AR11.1_ASM80613v1_genomic.fna:0.2087637588,(GCA_002686855_Archaea_Woesearchaeota_4.1_ASM268685v1_genomic.fna:0.0664419088,(GCA_002688925_Archaea_archaeon_1.1_ASM268892v1_genomic.fna:0.0627720418,GCA_002730625_Archaea_Woesearchaeota_9.1_ASM273062v1_genomic.fna:0.0779915447)68.6_100:0.0114450128)100_100:0.0818002980)99.7_100:0.0502493044,((GCA_002687795_Archaea_Woesearchaeota_8.1_ASM268779v1_genomic.fna:0.2107199513,GCA_002762865_Archaea_Woesearchaeota_CG10_big_fil_rev_8_21_14_0_10_33_12_.1_ASM276286v1_genomic.fna:0.1682735052)72.4_89:0.0286487247,GCA_002762985_Archaea_Woesearchaeota_CG10_big_fil_rev_8_21_14_0_10_44_13_.1_ASM276298v1_genomic.fna:0.1988071535)52.3_54:0.0149694759)80_48:0.0088186747)90.8_52:0.0146644405,(GCA_000806095_Archaea_archaeon_GW2011_AR4.1_ASM80609v1_genomic.fna:0.2332351069,GCA_001871415_Archaea_Woesearchaeota_CG1_02_57_44_.1_ASM187141v1_genomic.fna:0.3257493245)96.6_96:0.0434336475)94.1_64:0.0167949578,((GCA_002687275_Archaea_Woesearchaeota_6.1_ASM268727v1_genomic.fna:0.2436832669,GCA_002762795_Archaea_Woesearchaeota_CG10_big_fil_rev_8_21_14_0_10_37_12_.1_ASM276279v1_genomic.fna:0.2283885285)100_100:0.0816995127,(GCA_002688265_Archaea_archaeon_4.1_ASM268826v1_genomic.fna:0.2097561416,(GCA_002762785_Archaea_Woesearchaeota_CG10_big_fil_rev_8_21_14_0_10_45_16_.1_ASM276278v1_genomic.fna:0.1000858151,((GCA_002762845_Archaea_Woesearchaeota_CG10_big_fil_rev_8_21_14_0_10_36_11_.1_ASM276284v1_genomic.fna:0.0997240561,GCA_002792115_Archaea_Woesearchaeota_CG_4_10_14_0_2_um_filter_33_13_.1_ASM279211v1_genomic.fna:0.1460765798)10_82:0.0114536826,GCA_002763025_Archaea_Woesearchaeota_CG10_big_fil_rev_8_21_14_0_10_32_24_.1_ASM276302v1_genomic.fna:0.1213624307)93.4_100:0.0170552917)87.6_97:0.0371059775)100_100:0.2070450706)68_89:0.0088225938)100_100:0.0593284802)99.8_100:0.0859109340)87.3_98:0.0444295003,(((GCA_002412065_Archaea_Parvarchaeota_Parvarchaeum_acidiphilum_ARMAN-4.1_ASM241206v1_genomic.fna:0.0087872584,GCA_002503305_Archaea_Parvarchaeota_Parvarchaeota_archaeon_UBA449.1_ASM250330v1_genomic.fna:0.0000024817)80_54:0.0271887918,GCA_002412085_Archaea_Parvarchaeota_Parvarchaeum_acidophilus_ARMAN-5.1_ASM241208v1_genomic.fna:0.0802155483)100_100:1.1114631620,(GCA_002763265_Archaea_archaeon_CG10_big_fil_rev_8_21_14_0_10_43_11.1_ASM276326v1_genomic.fna:0.4013799805,(GCA_002779595_Archaea_archaeon_CG07_land_8_20_14_0_80_38_8.1_ASM277959v1_genomic.fna:0.0029992966,GCA_002779795_Archaea_archaeon_CG06_land_8_20_14_3_00_37_11.1_ASM277979v1_genomic.fna:0.0000026251)100_100:0.4826344056)83.2_100:0.0719619296)89.7_99:0.0793076334)100_100:0.1420758825,((((GCA_000220355_Archaea_Euryarchaeota_Nanohaloarchaea__Nanosalinarum_sp._J07AB56.1_ASM22035v1_genomic.fna:0.2443765565,((GCA_001563875_Archaea_Euryarchaeota_Nanohaloarchaea_B1-Br10_U2g1.1_ASM156387v1_genomic.fna:0.0324146459,GCA_001563905_Archaea_Euryarchaeota_Nanohaloarchaea_B1-Br10_U2g19.1_ASM156390v1_genomic.fna:0.0486474700)100_100:0.0566441371,GCA_003009795_Archaea_Euryarchaeota_Nanohaloarchaea_SW_7_43_1.1_ASM300979v1_genomic.fna:0.0961710944)7.2_89:0.0235987026)57.9_97:0.0163163507,(GCA_001564035_Archaea_Euryarchaeota_Nanohaloarchaea_PL-Br10_U2g27.1_ASM156403v1_genomic.fna:0.1441427277,GCA_001761425_Archaea_Euryarchaeota_Nanohaloarchaea_SG9.1_ASM176142v1_genomic.fna:0.0859308389)66.7_89:0.0177398702)100_100:0.5788725273,((((GCA_000806115_Archaea_archaeon_GW2011_AR5.1_ASM80611v1_genomic.fna:0.2529564935,GCA_002688965_Archaea_archaeon_3.1_ASM268896v1_genomic.fna:0.4016702319)89.7_100:0.0686686881,GCA_002255055_Archaea_Aenigmarchaeota_Aenigmarchaeota_archaeon_ex4484_14.1_ASM225505v1_genomic.fna:0.2297072768)96.6_100:0.0862869653,GCA_002254685_Archaea_Aenigmarchaeota_Aenigmarchaeota_archaeon_ex4484_56.1_ASM225468v1_genomic.fna:0.6885448449)30.7_85:0.0732907150,((GCA_002254545_Archaea_Aenigmarchaeota_Aenigmarchaeota_archaeon_ex4484_224.1_ASM225454v1_genomic.fna:0.2278890850,Ga0181639_Archaea_Aenigmarchaeota GMQ bin_18-1.fna:0.6093328315)99.1_100:0.1221155537,Ga0181641_Archaea_Aenigmarchaeota DRTY-7 bin_34.fna:0.2996943836)99.4_100:0.0982203623)99.7_89:0.1002675247)54.6_86:0.0250729800,Huberarchaea.mage.fna:2.0333367235)7.2_76:0.0216193302)100_99:0.0916988146,(((((((GCA_000402355_Archaea_Diapherotrites_Iainarchaeum_andersonii_SCGC_AAA011-E11.1_ASM40235v1_genomic.fna:0.1204161606,GCA_002762975_Archaea_Diapherotrites_CG11_big_fil_rev_8_21_14_0_20_37_9.1_ASM276297v1_genomic.fna:0.1256934211)65.8_100:0.0256144503,GCA_002687735_Archaea_Diapherotrites_2.1_ASM268773v1_genomic.fna:0.1054042532)100_100:0.1431865330,GCA_002763225_Archaea_Diapherotrites_CG10_big_fil_rev_8_21_14_0_10_31_34.1_ASM276322v1_genomic.fna:0.2534206855)36.7_19:0.0184329067,(GCA_000830275_Archaea_archaeon_GW2011_AR10.1_ASM83027v1_genomic.fna:0.1504534666,GCA_002688035_Archaea_Diapherotrites_1.1_ASM268803v1_genomic.fna:0.2392690771)69.6_19:0.0186378808)90.4_90:0.0310313402,GCA_002779065_Archaea_Diapherotrites_CG08_land_8_20_14_0_20_34_12.1_ASM277906v1_genomic.fna:0.3430746172)97.6_100:0.0962890505,GCA_002779075_Archaea_Diapherotrites_CG08_land_8_20_14_0_20_30_16.1_ASM277907v1_genomic.fna:0.6648282609)100_100:0.2563554932,((((GCA_001871475_Archaea_Micrarchaeota_CG1_02_47_40.1_ASM187147v1_genomic.fna:0.2605308317,GCA_002778455_Archaea_Micrarchaeota_CG10_big_fil_rev_8_21_14_0_10_45_29.1_ASM277845v1_genomic.fna:0.3094494884)90.8_100:0.0539549558,GCA_002792955_Archaea_Micrarchaeota_CG_4_10_14_0_2_um_filter_49_7.1_ASM279295v1_genomic.fna:0.4012810344)99.7_100:0.1259742819,(((GCA_001896515_Archaea_Micrarchaeota_Micrarchaeum_sp._AZ1.1_ASM189651v1_genomic.fna:0.0003660618,GCA_002503145_Archaea_Micrarchaeota_UBA267.1_ASM250314v1_genomic.fna:0.0000028420)100_100:0.1298773464,Ga0052122_Archaea_Micrarchaeum acidiphilum ARMAN-2.fna:0.1340506316)97.2_100:0.0527077666,GCA_002214165_Archaea_Micrarchaeota_Mia14.1_ASM221416v1_genomic.fna:0.1365893184)100_100:0.3830735337)98.6_100:0.0911167287,((GCA_001871495_Archaea_Micrarchaeota_CG1_02_51_15.1_ASM187149v1_genomic.fna:0.2159226605,GCA_002507385_Archaea_Micrarchaeota_UBA97.1_ASM250738v1_genomic.fna:0.2530322877)68.7_99:0.0293788046,((GCA_001871605_Archaea_Micrarchaeota_CG1_02_55_41.1_ASM187160v1_genomic.fna:0.2338918008,GCA_002792915_Archaea_Micrarchaeota_CG_4_10_14_0_2_um_filter_60_11.1_ASM279291v1_genomic.fna:0.1805437010)99_100:0.0592030290,GCA_002778425_Archaea_Micrarchaeota_CG10_big_fil_rev_8_21_14_0_10_59_7.1_ASM277842v1_genomic.fna:0.1518362666)100_100:0.0844755635)100_100:0.2178087114)100_100:0.1822746519)99.1_100:0.0830380488)0_53:0.0242319920,((GCA_002494525_Archaea_archaeon_UBA490.1_ASM249452v1_genomic.fna:0.0236319735,GCA_002495465_Archaea_archaeon_UBA55.1_ASM249546v1_genomic.fna:0.0266253931)100_100:0.2865950111,GCA_002502135_Archaea_archaeon_UBA543.1_ASM250213v1_genomic.fna:0.1826672763)100_100:0.2772414465)69.3_89:0.0242588492,(((GCA_001723845_Archaea_Euryarchaeota_Altiarchaeales_WOR_SM1_SCG.1_ASM172384v1_genomic.fna:0.1552424039,GCA_001742785_Archaea_Euryarchaeota_Altiarchaeales_IMC4.1_ASM174278v1_genomic.fna:0.2162126201)36.6_95:0.0239060167,(GCA_002254565_Archaea_Euryarchaeota_Altiarchaeales_ex4484_2.1_ASM225456v1_genomic.fna:0.1928733289,GCA_002254945_Archaea_Euryarchaeota_Altiarchaeales_ex4484_43.1_ASM225494v1_genomic.fna:0.1076000503)95.9_100:0.0305781809)91.5_98:0.0251038220,(GCA_001723855_Archaea_Euryarchaeota_Altiarchaeales_WOR_SM1_86-2.1_ASM172385v1_genomic.fna:0.1600117207,((GCA_002083985_Archaea_Euryarchaeota_Altiarchaeales_A3.1_ASM208398v1_genomic.fna:0.0197379522,GCA_002791795_Archaea_Euryarchaeota_Altiarchaeales_Altiarchaeum_sp._CG_4_10_14_0_8_um_filter_32_851.1_ASM279179v1_genomic.fna:0.0451814011)96.8_100:0.0350777813,GCA_002841105_Archaea_Euryarchaeota_Altiarchaeales_HGW-Altiarchaeales-1.1_ASM284110v1_genomic.fna:0.0346736612)100_100:0.5796418378)14.8_84:0.0211067975)100_100:0.2461607214)96.4_95:0.0279299161,((((GCA_000008665.1_Archaea_Euryarchaeota_Archaeoglobi_Archaeoglobales_Archaeoglobaceae_Archaeoglobus_fulgidus_DSM_4304.1_ASM866v1_genomic.fna:0.0796488952,GCA_000025505.1_Archaea_Euryarchaeota_Archaeoglobi_Archaeoglobales_Archaeoglobaceae_Ferroglobus_placidus_DSM_10642.1_ASM2550v1_genomic.fna:0.0869336684)100_100:0.2579104675,(((GCA_000013445.1_Archaea_Euryarchaeota_Methanomicrobia_Methanomicrobiales_Methanospirillaceae_Methanospirillum_hungatei_JF-1.1_ASM1344v1_genomic.fna:0.2834779608,(((GCA_000023965.1_Archaea_Euryarchaeota_Halobacteria_Halobacteriales_Haloarculaceae_Halomicrobium_mukohataei_DSM_12286.1_ASM2396v1_genomic.fna:0.0862102618,GCA_001011115.1_Archaea_Euryarchaeota_Halobacteria_Halobacteriales_Halobacteriaceae_Halanaeroarchaeum_sulfurireducens.1_ASM101111v1_genomic.fna:0.0811831297)75.6_100:0.0220145198,GCA_000306765.2_Archaea_Euryarchaeota_Halobacteria_Haloferacales_Haloferacaceae_Haloferax_mediterranei_ATCC_33500.2_ASM30676v2_genomic.fna:0.0732442484)80.2_100:0.0234031271,GCA_000328685.1_Archaea_Euryarchaeota_Halobacteria_Natrialbales_Natrialbaceae_Natronococcus_occultus_SP4.1_ASM32868v1_genomic.fna:0.0464362148)100_100:0.3038294319)89.5_100:0.0302290988,(GCA_000063445.1_Archaea_Euryarchaeota_Methanomicrobia_Methanocellales_Methanocellaceae_Methanocella_arvoryzae_MRE50.1_ASM6344v1_genomic.fna:0.2048957133,(GCA_000306725.1_Archaea_Euryarchaeota_Methanomicrobia_Methanosarcinales_Methanosarcinaceae_Methanolobus_psychrophilus_R15.1_ASM30672v1_genomic.fna:0.0790634678,GCA_000970025.1_Archaea_Euryarchaeota_Methanomicrobia_Methanosarcinales_Methanosarcinaceae_Methanosarcina_barkeri_MS.1_ASM97002v1_genomic.fna:0.0957601048)100_100:0.1047046141)83.1_100:0.0207608734)97.5_100:0.0366835529,GCA_003336485.1_Archaea_Euryarchaeota_Methanomicrobia_ANME-1.1_ASM333648v1_genomic.fna:0.2871619976)100_100:0.0609976786)99.6_100:0.0511474010,(((GCA_000300255.2_Archaea_Euryarchaeota_Thermoplasmata_Methanomassiliicoccales_Methanomassiliicoccaceae_Methanomethylophilus_alvus_Mx1201.2_ASM30025v2_genomic.fna:0.2643240714,((GCA_001628485.1_Archaea_Euryarchaeota_Marine_group_II_REDSEA-S11_B3N4.1_ASM162848v1_genomic.fna:0.1457199022,GCA_003324635.1_Archaea_Euryarchaeota_Marine_Group_II.1_ASM332463v1_genomic.fna:0.1489946503)100_100:0.3341405563,GCA_001875345.1_Archaea_Euryarchaeota_Marine_Group_III_CG-Epi1I.1_ASM187534v1_genomic.fna:0.3632641114)34.2_97:0.0229846601)36.1_62:0.0132355089,GCA_002838935.1_Archaea_Euryarchaeota_Thermoplasmata_HGW-Thermoplasmata-1.1_ASM283893v1_genomic.fna:0.2200392677)94.6_93:0.0414146841,(GCA_000327505.1_Archaea_Euryarchaeota_Aciduliprofundum_sp._MAR08-339.1_ASM32750v1_genomic.fna:0.1601391454,((GCA_000965745_Archaea_uncultured_archaeon_environmental_samples.1_ASM96574v1_genomic.fna:0.1000706405,GCA_900090055.1_Archaea_Euryarchaeota_Thermoplasmata_Thermoplasmatales_Cuniculiplasmataceae_Cuniculiplasma_divulgatum_2.1_C.divulgatum_PM4_genomic.fna:0.1824721670)98.4_100:0.0493736691,GCA_002078355.1_Archaea_Euryarchaeota_Thermoplasmata_Thermoplasmatales_Ferroplasmaceae_Ferroplasma_acidiphilum.1_ASM207835v1_genomic.fna:0.1303862023)100_100:0.3242601726)100_100:0.0929254158)100_100:0.1268846125)100_100:0.0589354533,(((((((GCA_000011205.1_Archaea_Crenarchaeota_Thermoprotei_Sulfolobales_Sulfolobaceae_Sulfurisphaera_tokodaii_str._7.1_ASM1120v1_genomic.fna:0.2914168307,(GCA_000223395.1_Archaea_Crenarchaeota_Thermoprotei_Desulfurococcales_Pyrodictiaceae_Pyrolobus_fumarii_1A.1_ASM22339v1_genomic.fna:0.1363503225,GCA_003431325.1_Archaea_Crenarchaeota_Thermoprotei_Acidilobales_Acidilobaceae_Acidilobus_sp._7A.1_ASM343132v1_genomic.fna:0.2764725819)36.1_96:0.0350612425)100_100:0.0861176040,GCA_001748385.1_Archaea_Crenarchaeota_Thermoprotei_Thermoproteales_Thermoproteaceae_Vulcanisaeta_thermophila.1_ASM174838v1_genomic.fna:0.3963235244)31.5_96:0.0267485592,((GCA_000019605.1_Archaea_KorarchaeotaKorarchaeum_cryptofilum_OPF8.1_ASM1960v1_genomic.fna:0.0210133873,GCA_003344655.1_Archaea_Korarchaeota_NZ13-K.1_ASM334465v1_genomic.fna:0.0205777408)100_100:0.1360325474,GCA_002899815.1_Archaea_Korarchaeota_1.1_ASM289981v1_genomic.fna:0.1434384193)100_100:0.4341343843)87.6_99:0.0279377087,(GCA_003019535.1_Archaea_Marsarchaeota_G2_archaeon_ECH_B_1.1_ASM301953v1_genomic.fna:0.1535201288,GCA_003019595.1_Archaea_Marsarchaeota_G1_archaeon_BE_D.1_ASM301959v1_genomic.fna:0.0937729040)100_100:0.3738728954)66.3_98:0.0307047012,(GCA_001717015.1_Archaea_Verstraetearchaeota_Methanomethylia_Methanomethyliales_Methanomethyliaceae_Methanosuratus_petracarbonis.1_ASM171701v1_genomic.fna:0.0533333043,(GCA_001717025.1_Archaea_Verstraetearchaeota_Methanomethylia_Methanomethyliales_Methanomethyliaceae_Methanomethylicus_oleusabulum.1_ASM171702v1_genomic.fna:0.0240885449,GCA_001717035.1_Archaea_Verstraetearchaeota_Methanomethylia_Methanomethyliales_Methanomethyliaceae_Methanomethylicus_mesodigestum.1_ASM171703v1_genomic.fna:0.0166427182)100_100:0.0822778578)100_100:0.2287638221)98.9_100:0.0507839260,(((((GCA_000200715.1_Archaea_Thaumarchaeota_Cenarchaeales_Cenarchaeaceae_Cenarchaeum_symbiosum_A.1_ASM20071v1_genomic.fna:0.1309949381,GCA_002787055.1_Archaea_Thaumarchaeota_Nitrosotenuis_aquarius.1_ASM278705v1_genomic.fna:0.0787767536)100_100:0.2248198179,GCA_900248165.1_Archaea_Thaumarchaeota_Nitrososphaeria_Nitrosocaldales_Nitrosocaldaceae_Nitrosocaldus_cavascurensis.1_Nitrosocaldus_cavascurensis_SCU2_chromosome_genomic.fna:0.1368457897)100_100:0.2725131959,GCA_002011075.1_Archaea_Geothermarchaeota_archaeon_JdFR-13.1_ASM201107v1_genomic.fna:0.4586519993)98.3_100:0.0644996606,(GCA_000270325.1_Archaea_Thaumarchaeota_Caldiarchaeum_subterraneum.1_ASM27032v1_genomic.fna:0.1992359241,GCA_003056285_Archaea_Thaumarchaeota_Aigarchaeota_archaeon_NZ13_MG1.1_ASM305628v1_genomic.fna:0.1318717230)100_100:0.2498755393)95.9_100:0.0404070726,((GCA_001399805.1_Archaea_Bathyarchaeota_BA1.1_ASM139980v1_genomic.fna:0.0979882222,GCA_002507245.1_Archaea_Bathyarchaeota_UBA233.1_ASM250724v1_genomic.fna:0.0723438878)100_100:0.0812554973,GCA_001775965.1_Archaea_Bathyarchaeota_RBG_13_60_20.1_ASM177596v1_genomic.fna:0.3297429261)97.5_100:0.0403261901)99.3_100:0.0472451578)99.3_100:0.0429474179,((((GCA_001563325.1_Archaea_Thorarchaeota_SMTZ1-83.1_ASM156332v1_genomic.fna:0.0510569608,(((GCA_001563335.1_Archaea_Thorarchaeota_SMTZ1-45.1_ASM156333v1_genomic.fna:0.0103736709,GCA_002825515.1_Archaea_Thorarchaeota_MP11T_1.1_ASM282551v1_genomic.fna:0.0133225341)100_100:0.0168116466,GCA_001940705.1_Archaea_Thorarchaeota_AB_25.1_ASM194070v1_genomic.fna:0.0224532512)87.4_100:0.0166902888,GCA_002825535.1_Archaea_Thorarchaeota_MP9T_1.1_ASM282553v1_genomic.fna:0.0556683633)96.7_100:0.0286636470)100_100:0.3110218031,GCA_001940655.1_Archaea_Lokiarchaeota_Lokiarchaeota_CR_4.1_ASM194065v1_genomic.fna:0.4480776341)32.6_100:0.0105130616,GCA_001940665.1_Archaea_Odinarchaeota_LCB_4.1_ASM194066v1_genomic.fna:0.2595643327)67.6_99:0.0215708978,((GCA_001940645.1_Archaea_Heimdallarchaeota_LC_3.1_ASM194064v1_genomic.fna:0.2895169106,GCA_003144275.1_Archaea_Heimdallarchaeota_B3-JM-08.1_ASM314427v1_genomic.fna:0.2784938851)100_100:0.1937043087,(GCA_001940755.1_Archaea_Heimdallarchaeota_AB_125.1_ASM194075v1_genomic.fna:0.2560475483,GCA_002728275.1_Archaea_Heimdallarchaeota_1.1_ASM272827v1_genomic.fna:0.4266079852)100_100:0.1331952223)95.8_100:0.0334248561)68.9_99:0.0178046126)100_100:0.1043985774)65.5_78:0.0169373987)37.5_79:0.0103968588,(((GCA_000017165.1_Archaea_Euryarchaeota_Methanococci_Methanococcales_Methanococcaceae_Methanococcus_vannielii_SB.1_ASM1716v1_genomic.fna:0.1817465902,GCA_000092305.1_Archaea_Euryarchaeota_Methanococci_Methanococcales_Methanocaldococcaceae_Methanocaldococcus_infernus_ME.1_ASM9230v1_genomic.fna:0.0938185261)100_100:0.2026137828,(GCA_000145295.1_Archaea_Euryarchaeota_Methanobacteria_Methanobacteriales_Methanobacteriaceae_Methanothermobacter_marburgensis_str._Marburg.1_ASM14529v1_genomic.fna:0.1025984568,GCA_000166095.1_Archaea_Euryarchaeota_Methanobacteria_Methanobacteriales_Methanothermaceae_Methanothermus_fervidus_DSM_2088.1_ASM16609v1_genomic.fna:0.0753290458)100_100:0.1362667284)38.7_83:0.0198169525,GCA_002011125.1_Archaea_Euryarchaeota_Hydrothermarchaeota_archaeon_JdFR-18.1_ASM201112v1_genomic.fna:0.2414935191)62.4_82:0.0064417298)94.4_94:0.0191354537,((GCA_001515185.1_Archaea_Euryarchaeota_Hadesarchaea_DG-33.1_DG33_genomic.fna:0.0660380326,GCA_001515205.2_Archaea_Euryarchaeota_Hadesarchaea_YNP_45.2_ASM151520v2_genomic.fna:0.1115853180)99.1_100:0.0344537605,GCA_001515215.1_Archaea_Euryarchaeota_Hadesarchaea_YNP_N21.1_metagenomics_assembly_genomic.fna:0.0935677624)100_100:0.1814010408)97.9_100:0.0413554218,GCA_001587575.1_Archaea_Euryarchaeota_Methanomicrobia_Arc_I_BMIXfssc0709_Meth_Bin006.1_ASM158757v1_genomic.fna:0.2899431465)100_100:0.2144812877,GCA_000246985.3_Archaea_Euryarchaeota_Thermococci_Thermococcales_Thermococcaceae_Thermococcus_litoralis_DSM_5473.3_ASM24698v3_genomic.fna:0.0430396093);
```
