## Supplementary material for "An archaeal symbiont-host association from the deep terrestrial subsurface": SData4_v5_Bayesian_34markers_124taxa_2chains_5_burnin25.con.tre

```
(GCA_000007305.1_Archaea_Euryarchaeota_Thermococci_Thermococcales_Thermococcaceae_Pyrococcus_furiosus_DSM_3638:0.466157,GCA_001587575.1_Archaea_Euryarchaeota_Methanomicrobia_Arc_I_BMIXfssc0709_Meth_Bin006:0.692571,((GCA_000092305.1_Archaea_Euryarchaeota_Methanococci_Methanococcales_Methanocaldococcaceae_Methanocaldococcus_infernus_ME:0.241798,GCA_000017165.1_Archaea_Euryarchaeota_Methanococci_Methanococcales_Methanococcaceae_Methanococcus_vannielii_SB:0.42067)1:0.394171,(((GCA_002011125.1_Archaea_Euryarchaeota_Hydrothermarchaeota_archaeon_JdFR-18:0.509277,(GCA_000166095.1_Archaea_Euryarchaeota_Methanobacteria_Methanobacteriales_Methanothermaceae_Methanothermus_fervidus_DSM_2088:0.195086,GCA_000145295.1_Archaea_Euryarchaeota_Methanobacteria_Methanobacteriales_Methanobacteriaceae_Methanothermobacter_marburgensis_str._Marburg:0.283341)1:0.284498)1:0.052997,((GCA_001515205.2_Archaea_Euryarchaeota_Hadesarchaea_YNP_45:0.233765,GCA_001515185.1_Archaea_Euryarchaeota_Hadesarchaea_DG-33:0.215222)1:0.468357,((((GCA_002825535.1_Archaea_Thorarchaeota_MP9T_1:0.120744,(GCA_002825515.1_Archaea_Thorarchaeota_MP11T_1:0.076236,GCA_001940705.1_Archaea_Thorarchaeota_AB_25:0.053035)1:0.039292)1:0.702714,(GCA_001940665.1_Archaea_Odinarchaeota_LCB_4:0.579064,GCA_001940655.1_Archaea_Lokiarchaeota_Lokiarchaeota_CR_4:0.968494)0.64:0.032799)1:0.064338,((GCA_002728275.1_Archaea_Heimdallarchaeota_1:0.948855,GCA_001940755.1_Archaea_Heimdallarchaeota_AB_125:0.626562)1:0.277326,GCA_001940645.1_Archaea_Heimdallarchaeota_LC_3:1.01952)1:0.117627)0.54:0.034878,(((GCA_001775965.1_Archaea_Bathyarchaeota_RBG_13_60_20:0.774732,(GCA_002507245.1_Archaea_Bathyarchaeota_UBA233:0.216272,GCA_001399805.1_Archaea_Bathyarchaeota_BA1:0.250276)1:0.195273)1:0.104864,((GCA_003056285_Archaea_Thaumarchaeota_Aigarchaeota_archaeon_NZ13_MG1:0.304652,GCA_000270325.1_Archaea_Thaumarchaeota_Caldiarchaeum_subterraneum:0.473128)1:0.518643,(GCA_002011075.1_Archaea_Geothermarchaeota_archaeon_JdFR-13:1.11028,(GCA_900248165.1_Archaea_Thaumarchaeota_Nitrososphaeria_Nitrosocaldales_Nitrosocaldaceae_Nitrosocaldus_cavascurensis:0.339385,(GCA_002787055.1_Archaea_Thaumarchaeota_Nitrosotenuis_aquarius:0.209262,GCA_000200715.1_Archaea_Thaumarchaeota_Cenarchaeales_Cenarchaeaceae_Cenarchaeum_symbiosum_A:0.3016)1:0.485599)1:0.509979)1:0.106166)1:0.084147)1:0.094994,(((GCA_001717035.1_Archaea_Verstraetearchaeota_Methanomethylia_Methanomethyliales_Methanomethyliaceae_Methanomethylicus_mesodigestum:0.040802,GCA_001717025.1_Archaea_Verstraetearchaeota_Methanomethylia_Methanomethyliales_Methanomethyliaceae_Methanomethylicus_oleusabulum:0.053535)1:0.189297,GCA_001717015.1_Archaea_Verstraetearchaeota_Methanomethylia_Methanomethyliales_Methanomethyliaceae_Methanosuratus_petracarbonis:0.135921)1:0.587226,((GCA_003019595.1_Archaea_Marsarchaeota_G1_archaeon_BE_D:0.259327,GCA_003019535.1_Archaea_Marsarchaeota_G2_archaeon_ECH_B_1:0.343281)1:0.752229,((GCA_002899815.1_Archaea_Korarchaeota_1:0.367786,(GCA_003344655.1_Archaea_Korarchaeota_NZ13-K:0.071519,GCA_000019605.1_Archaea_KorarchaeotaKorarchaeum_cryptofilum_OPF8:0.082864)1:0.272961)1:0.795242,(GCA_001748385.1_Archaea_Crenarchaeota_Thermoprotei_Thermoproteales_Thermoproteaceae_Vulcanisaeta_thermophila:0.825204,((GCA_003431325.1_Archaea_Crenarchaeota_Thermoprotei_Acidilobales_Acidilobaceae_Acidilobus_sp._7A:0.645784,GCA_000223395.1_Archaea_Crenarchaeota_Thermoprotei_Desulfurococcales_Pyrodictiaceae_Pyrolobus_fumarii_1A:0.318013)1:0.081996,GCA_000011205.1_Archaea_Crenarchaeota_Thermoprotei_Sulfolobales_Sulfolobaceae_Sulfurisphaera_tokodaii_str._7:0.690697)1:0.164018)1:0.080265)0.83:0.04582)0.99:0.06013)1:0.076424)1:0.086849)1:0.148832)1:0.052963)0.96:0.025259,(((((GCA_900090055.1_Archaea_Euryarchaeota_Thermoplasmata_Thermoplasmatales_Cuniculiplasmataceae_Cuniculiplasma_divulgatum_2:0.471608,GCA_002078355.1_Archaea_Euryarchaeota_Thermoplasmata_Thermoplasmatales_Ferroplasmaceae_Ferroplasma_acidiphilum:0.361304)1:0.662655,GCA_000327505.1_Archaea_Euryarchaeota_Aciduliprofundum_sp._MAR08-339:0.357986)1:0.157916,(GCA_002838935.1_Archaea_Euryarchaeota_Thermoplasmata_HGW-Thermoplasmata-1:0.544654,((GCA_001875345.1_Archaea_Euryarchaeota_Marine_Group_III_CG-Epi1I:0.716306,(GCA_003324635.1_Archaea_Euryarchaeota_Marine_Group_II:0.30862,GCA_001628485.1_Archaea_Euryarchaeota_Marine_group_II_REDSEA-S11_B3N4:0.359051)1:0.665852)1:0.102491,GCA_000300255.2_Archaea_Euryarchaeota_Thermoplasmata_Methanomassiliicoccales_Methanomassiliicoccaceae_Methanomethylophilus_alvus_Mx1201:0.558183)0.77:0.036694)1:0.116006)1:0.223247,((GCA_003336485.1_Archaea_Euryarchaeota_Methanomicrobia_ANME-1:0.686137,((GCA_000970025.1_Archaea_Euryarchaeota_Methanomicrobia_Methanosarcinales_Methanosarcinaceae_Methanosarcina_barkeri_MS:0.461406,GCA_000063445.1_Archaea_Euryarchaeota_Methanomicrobia_Methanocellales_Methanocellaceae_Methanocella_arvoryzae_MRE50:0.424745)1:0.052638,((GCA_001011115.1_Archaea_Euryarchaeota_Halobacteria_Halobacteriales_Halobacteriaceae_Halanaeroarchaeum_sulfurireducens:0.160671,(GCA_000328685.1_Archaea_Euryarchaeota_Halobacteria_Natrialbales_Natrialbaceae_Natronococcus_occultus_SP4:0.146943,GCA_000306765.2_Archaea_Euryarchaeota_Halobacteria_Haloferacales_Haloferacaceae_Haloferax_mediterranei_ATCC_33500:0.150593)1:0.059556)1:0.650011,GCA_000013445.1_Archaea_Euryarchaeota_Methanomicrobia_Methanomicrobiales_Methanospirillaceae_Methanospirillum_hungatei_JF-1:0.605092)0.99:0.060196)1:0.088142)1:0.125316,(GCA_000025505.1_Archaea_Euryarchaeota_Archaeoglobi_Archaeoglobales_Archaeoglobaceae_Ferroglobus_placidus_DSM_10642:0.164516,GCA_000008665.1_Archaea_Euryarchaeota_Archaeoglobi_Archaeoglobales_Archaeoglobaceae_Archaeoglobus_fulgidus_DSM_4304:0.214706)1:0.438957)1:0.089758)1:0.102121,((((GCA_002841105_Archaea_Euryarchaeota_Altiarchaeales_HGW-Altiarchaeales-1:0.089601,(GCA_002791795_Archaea_Euryarchaeota_Altiarchaeales_Altiarchaeum_sp._CG_4_10_14_0_8_um_filter_32_851:0.094196,GCA_002083985_Archaea_Euryarchaeota_Altiarchaeales_A3:0.056996)1:0.057688)1:1.10747,(GCA_001723855_Archaea_Euryarchaeota_Altiarchaeales_WOR_SM1_86-2:0.431943,(GCA_002254565_Archaea_Euryarchaeota_Altiarchaeales_ex4484_2:0.505985,(GCA_001742785_Archaea_Euryarchaeota_Altiarchaeales_IMC4:0.475417,GCA_001723845_Archaea_Euryarchaeota_Altiarchaeales_WOR_SM1_SCG:0.349777)1:0.062717)0.99:0.052883)0.99:0.08806)1:0.351671,(((GCA_002507385_Archaea_Micrarchaeota_UBA97:0.60279,GCA_001871605_Archaea_Micrarchaeota_CG1_02_55_41:0.660935)1:0.4058,((GCA_002214165_Archaea_Micrarchaeota_Mia14:0.337328,(Ga0052122_Archaea_Micrarchaeum acidiphilum ARMAN-2:0.292892,GCA_001896515_Archaea_Micrarchaeota_Micrarchaeum_sp._AZ1:0.288607)1:0.103856)1:0.772239,GCA_001871475_Archaea_Micrarchaeota_CG1_02_47_40:0.855603)1:0.198489)1:0.327106,(GCA_002779065_Archaea_Diapherotrites_CG08_land_8_20_14_0_20_34_12:0.759525,(GCA_002688035_Archaea_Diapherotrites_1:0.488109,(GCA_002763225_Archaea_Diapherotrites_CG10_big_fil_rev_8_21_14_0_10_31_34:0.54006,(GCA_000830275_Archaea_archaeon_GW2011_AR10:0.349201,(GCA_002687735_Archaea_Diapherotrites_2:0.299748,GCA_000402355_Archaea_Diapherotrites_Iainarchaeum_andersonii_SCGC_AAA011-E11:0.279949)1:0.243071)1:0.084761)0.93:0.048521)1:0.078526)1:0.565245)1:0.159805)1:0.061494,((GCA_002502135_Archaea_archaeon_UBA543:0.498397,(GCA_002495465_Archaea_archaeon_UBA55:0.064855,GCA_002494525_Archaea_archaeon_UBA490:0.05726)1:0.583779)1:0.519429,((((Ga0181641_Archaea_Aenigmarchaeota DRTY-7 bin_34:0.68848,GCA_002254545_Archaea_Aenigmarchaeota_Aenigmarchaeota_archaeon_ex4484_224:0.727054)1:0.267469,(GCA_002255055_Archaea_Aenigmarchaeota_Aenigmarchaeota_archaeon_ex4484_14:0.517783,GCA_000806115_Archaea_archaeon_GW2011_AR5:0.708733)1:0.293961)1:0.150345,(((GCA_001761425_Archaea_Euryarchaeota_Nanohaloarchaea_SG9:0.204335,GCA_001564035_Archaea_Euryarchaeota_Nanohaloarchaea_PL-Br10_U2g27:0.343099)1:0.072916,(GCA_003009795_Archaea_Euryarchaeota_Nanohaloarchaea_SW_7_43_1:0.223171,(GCA_001563905_Archaea_Euryarchaeota_Nanohaloarchaea_B1-Br10_U2g19:0.091369,GCA_001563875_Archaea_Euryarchaeota_Nanohaloarchaea_B1-Br10_U2g1:0.087317)1:0.115626)1:0.0533)1:0.092974,GCA_000220355_Archaea_Euryarchaeota_Nanohaloarchaea__Nanosalinarum_sp._J07AB56:0.456428)1:1.11126)1:0.107985,(Huberarchaea:2.48554,(((GCA_002763265_Archaea_archaeon_CG10_big_fil_rev_8_21_14_0_10_43_11:0.936697,(GCA_002779595_Archaea_archaeon_CG07_land_8_20_14_0_80_38_8:0.952483,(GCA_002503305_Archaea_Parvarchaeota_Parvarchaeota_archaeon_UBA449:0.09551,GCA_002412085_Archaea_Parvarchaeota_Parvarchaeum_acidophilus_ARMAN-5:0.17086)1:1.87274)0.57:0.088883)1:0.189582,(((GCA_002762845_Archaea_Woesearchaeota_CG10_big_fil_rev_8_21_14_0_10_36_11_:0.260664,GCA_002762785_Archaea_Woesearchaeota_CG10_big_fil_rev_8_21_14_0_10_45_16_:0.220498)1:0.528668,(GCA_002762795_Archaea_Woesearchaeota_CG10_big_fil_rev_8_21_14_0_10_37_12_:0.667789,((GCA_002688315_Archaea_Woesearchaeota_1:0.623809,GCA_001871415_Archaea_Woesearchaeota_CG1_02_57_44_:0.659472)0.93:0.051185,((GCA_002762705_Archaea_Woesearchaeota_CG11_big_fil_rev_8_21_14_0_20_43_8_:0.545548,((GCA_002686295_Archaea_Woesearchaeota_3:0.511514,GCA_002498125_Archaea_Woesearchaeota_UBA525_:0.556146)1:0.07629,GCA_000830295_Archaea_archaeon_GW2011_AR15:0.56544)1:0.061719)0.99:0.043727,(GCA_002762985_Archaea_Woesearchaeota_CG10_big_fil_rev_8_21_14_0_10_44_13_:0.442277,(GCA_002686855_Archaea_Woesearchaeota_4:0.321359,GCA_000806135_Archaea_archaeon_GW2011_AR11:0.476688)1:0.107072)0.98:0.043244)0.96:0.03102)0.94:0.030555)0.94:0.027176)1:0.127005,(((GCA_002688325_Archaea_archaeon_8:0.552041,GCA_002505585_Archaea_Woesearchaeota_UBA489_:0.629083)0.97:0.056436,(GCA_002687185_Archaea_archaeon_6:0.840642,(GCA_000830315_Archaea_archaeon_GW2011_AR20:0.525589,GCA_000806155_Archaea_archaeon_GW2011_AR18:0.721867)1:0.091889)0.5:0.042754)0.99:0.06146,(GCA_002254495_Archaea_Pacearchaeota_ex4484_26:0.629005,(GCA_002763115_Archaea_Pacearchaeota_CG10_big_fil_rev_8_21_14_0_10_31_59:0.703792,(GCA_002780285_Archaea_Pacearchaeota_CG06_land_8_20_14_3_00_35_12:0.687169,((GCA_002688875_Archaea_Pacearchaeota_8:0.682361,(GCA_002687255_Archaea_Pacearchaeota_7:0.554411,GCA_002497285_Archaea_Pacearchaeota_UBA92:0.392944)1:0.162249)0.97:0.087591,(GCA_002792685_Archaea_Pacearchaeota_CG_4_10_14_0_2_um_filter_05_32_18:0.577999,(GCA_002763085_Archaea_Pacearchaeota_CG10_big_fil_rev_8_21_14_0_10_32_14:0.431629,(GCA_001786415_Archaea_Pacearchaeota_RBG_19FT_COMBO_34_9:0.301547,(GCA_002897655_Archaea_archaeon_BMS3Abin17:0.201566,GCA_000806055_Archaea_archaeon_GW2011_AR1:0.396429)0.97:0.048694)1:0.065305)1:0.203964)0.97:0.066809)1:0.226315)0.81:0.064359)1:0.182869)1:0.497754)1:0.059107)1:0.173815)0.8:0.059726,((GCA_003344645_Archaea_Nanoarchaeota_NZ13-N:0.315886,(GCA_001552015_Archaea_Nanoarchaeota_Nanoarchaeales_Nanopusillaceae_Nanopusillus_acidilobi_4:0.038014,GCA_000387965_Archaea_Nanoarchaeota_Nanoarchaeales_Nanopusillaceae_Nanobsidianus_stetteri_1:0.036935)1:0.384822)1:0.587694,GCA_000008085_Archaea_Nanoarchaeota_Nanoarchaeales_Nanoarchaeaceae_Nanoarchaeum_equitans_Kin4-M_:0.703853)1:0.69162)1:0.140922)0.98:0.083206)1:0.08263)1:0.079142)1:0.063129)0.85:0.028186)1:0.06309)1:0.068308);
```
