## Supplementary material for "An archaeal symbiont-host association from the deep terrestrial subsurface": SData5_v5_Bayesian_34markers_124taxa_2chains_5_burnin25_SR4.pb.tree

```
(GCA_000007305.1_Archaea_Euryarchaeota_Thermococci_Thermococcales_Thermococcaceae_Pyrococcus_furiosus_DSM_3638.1_ASM730v1_genomic.fna:0.205191,GCA_001587575.1_Archaea_Euryarchaeota_Methanomicrobia_Arc_I_BMIXfssc0709_Meth_Bin006.1_ASM158757v1_genomic.fna:0.203909,(((GCA_002011125.1_Archaea_Euryarchaeota_Hydrothermarchaeota_archaeon_JdFR-18.1_ASM201112v1_genomic.fna:0.186507,(GCA_000166095.1_Archaea_Euryarchaeota_Methanobacteria_Methanobacteriales_Methanothermaceae_Methanothermus_fervidus_DSM_2088.1_ASM16609v1_genomic.fna:0.058393,GCA_000145295.1_Archaea_Euryarchaeota_Methanobacteria_Methanobacteriales_Methanobacteriaceae_Methanothermobacter_marburgensis_str._Marburg.1_ASM14529v1_genomic.fna:0.080573)0.99:0.118599)0.74:0.013198,((GCA_001515205.2_Archaea_Euryarchaeota_Hadesarchaea_YNP_45.2_ASM151520v2_genomic.fna:0.07592,GCA_001515185.1_Archaea_Euryarchaeota_Hadesarchaea_DG-33.1_DG33_genomic.fna:0.065115)1.0:0.164316,(((GCA_001940665.1_Archaea_Odinarchaeota_LCB_4.1_ASM194066v1_genomic.fna:0.198332,((GCA_002825515.1_Archaea_Thorarchaeota_MP11T_1.1_ASM282551v1_genomic.fna:0.011555,(GCA_002825535.1_Archaea_Thorarchaeota_MP9T_1.1_ASM282553v1_genomic.fna:0.047963,GCA_001940705.1_Archaea_Thorarchaeota_AB_25.1_ASM194070v1_genomic.fna:0.016351)0.81:0.016497)1.0:0.280359,GCA_001940655.1_Archaea_Lokiarchaeota_Lokiarchaeota_CR_4.1_ASM194065v1_genomic.fna:0.377283)0.76:0.022028)0.57:0.017041,((GCA_002728275.1_Archaea_Heimdallarchaeota_1.1_ASM272827v1_genomic.fna:0.346006,GCA_001940755.1_Archaea_Heimdallarchaeota_AB_125.1_ASM194075v1_genomic.fna:0.196759)1.0:0.121037,GCA_001940645.1_Archaea_Heimdallarchaeota_LC_3.1_ASM194064v1_genomic.fna:0.413291)0.98:0.04457)0.76:0.015719,(((GCA_001775965.1_Archaea_Bathyarchaeota_RBG_13_60_20.1_ASM177596v1_genomic.fna:0.269622,(GCA_002507245.1_Archaea_Bathyarchaeota_UBA233.1_ASM250724v1_genomic.fna:0.056854,GCA_001399805.1_Archaea_Bathyarchaeota_BA1.1_ASM139980v1_genomic.fna:0.07614)1.0:0.059919)0.99:0.03413,((GCA_003056285_Archaea_Thaumarchaeota_Aigarchaeota_archaeon_NZ13_MG1.1_ASM305628v1_genomic.fna:0.093346,GCA_000270325.1_Archaea_Thaumarchaeota_Caldiarchaeum_subterraneum.1_ASM27032v1_genomic.fna:0.168921)1.0:0.213998,(GCA_002011075.1_Archaea_Geothermarchaeota_archaeon_JdFR-13.1_ASM201107v1_genomic.fna:0.398486,(GCA_900248165.1_Archaea_Thaumarchaeota_Nitrososphaeria_Nitrosocaldales_Nitrosocaldaceae_Nitrosocaldus_cavascurensis.1_Nitrosocaldus_cavascurensis_SCU2_chromosome_genomic.fna:0.092048,(GCA_002787055.1_Archaea_Thaumarchaeota_Nitrosotenuis_aquarius.1_ASM278705v1_genomic.fna:0.057125,GCA_000200715.1_Archaea_Thaumarchaeota_Cenarchaeales_Cenarchaeaceae_Cenarchaeum_symbiosum_A.1_ASM20071v1_genomic.fna:0.102997)1.0:0.193039)1.0:0.271407)0.99:0.056679)1.0:0.048766)1.0:0.04414,(((GCA_001717035.1_Archaea_Verstraetearchaeota_Methanomethylia_Methanomethyliales_Methanomethyliaceae_Methanomethylicus_mesodigestum.1_ASM171703v1_genomic.fna:0.013472,GCA_001717025.1_Archaea_Verstraetearchaeota_Methanomethylia_Methanomethyliales_Methanomethyliaceae_Methanomethylicus_oleusabulum.1_ASM171702v1_genomic.fna:0.020688)1.0:0.065744,GCA_001717015.1_Archaea_Verstraetearchaeota_Methanomethylia_Methanomethyliales_Methanomethyliaceae_Methanosuratus_petracarbonis.1_ASM171701v1_genomic.fna:0.040285)1.0:0.173845,((GCA_003019595.1_Archaea_Marsarchaeota_G1_archaeon_BE_D.1_ASM301959v1_genomic.fna:0.058738,GCA_003019535.1_Archaea_Marsarchaeota_G2_archaeon_ECH_B_1.1_ASM301953v1_genomic.fna:0.131635)1.0:0.328268,((GCA_002899815.1_Archaea_Korarchaeota_1.1_ASM289981v1_genomic.fna:0.112501,(GCA_003344655.1_Archaea_Korarchaeota_NZ13-K.1_ASM334465v1_genomic.fna:0.018226,GCA_000019605.1_Archaea_KorarchaeotaKorarchaeum_cryptofilum_OPF8.1_ASM1960v1_genomic.fna:0.015152)1.0:0.104582)1.0:0.391324,(GCA_001748385.1_Archaea_Crenarchaeota_Thermoprotei_Thermoproteales_Thermoproteaceae_Vulcanisaeta_thermophila.1_ASM174838v1_genomic.fna:0.331579,(GCA_000223395.1_Archaea_Crenarchaeota_Thermoprotei_Desulfurococcales_Pyrodictiaceae_Pyrolobus_fumarii_1A.1_ASM22339v1_genomic.fna:0.093587,(GCA_003431325.1_Archaea_Crenarchaeota_Thermoprotei_Acidilobales_Acidilobaceae_Acidilobus_sp._7A.1_ASM343132v1_genomic.fna:0.207055,GCA_000011205.1_Archaea_Crenarchaeota_Thermoprotei_Sulfolobales_Sulfolobaceae_Sulfurisphaera_tokodaii_str._7.1_ASM1120v1_genomic.fna:0.243057)0.96:0.043171)1.0:0.083898)0.54:0.022468)0.94:0.030693)0.99:0.038786)1.0:0.043918)1.0:0.036729)0.99:0.092754)0.99:0.025903)0.72:0.010224,((GCA_000092305.1_Archaea_Euryarchaeota_Methanococci_Methanococcales_Methanocaldococcaceae_Methanocaldococcus_infernus_ME.1_ASM9230v1_genomic.fna:0.067413,GCA_000017165.1_Archaea_Euryarchaeota_Methanococci_Methanococcales_Methanococcaceae_Methanococcus_vannielii_SB.1_ASM1716v1_genomic.fna:0.147633)1.0:0.154651,((((GCA_900090055.1_Archaea_Euryarchaeota_Thermoplasmata_Thermoplasmatales_Cuniculiplasmataceae_Cuniculiplasma_divulgatum_2.1_C.divulgatum_PM4_genomic.fna:0.167485,GCA_002078355.1_Archaea_Euryarchaeota_Thermoplasmata_Thermoplasmatales_Ferroplasmaceae_Ferroplasma_acidiphilum.1_ASM207835v1_genomic.fna:0.101822)1.0:0.293388,GCA_000327505.1_Archaea_Euryarchaeota_Aciduliprofundum_sp._MAR08-339.1_ASM32750v1_genomic.fna:0.109987)0.99:0.088389,(GCA_001875345.1_Archaea_Euryarchaeota_Marine_Group_III_CG-Epi1I.1_ASM187534v1_genomic.fna:0.304192,(GCA_002838935.1_Archaea_Euryarchaeota_Thermoplasmata_HGW-Thermoplasmata-1.1_ASM283893v1_genomic.fna:0.157981,(GCA_003324635.1_Archaea_Euryarchaeota_Marine_Group_II.1_ASM332463v1_genomic.fna:0.122066,GCA_001628485.1_Archaea_Euryarchaeota_Marine_group_II_REDSEA-S11_B3N4.1_ASM162848v1_genomic.fna:0.105426)1.0:0.301673)0.51:0.021091,GCA_000300255.2_Archaea_Euryarchaeota_Thermoplasmata_Methanomassiliicoccales_Methanomassiliicoccaceae_Methanomethylophilus_alvus_Mx1201.2_ASM30025v2_genomic.fna:0.195889)0.99:0.042092)0.99:0.12157,((GCA_003336485.1_Archaea_Euryarchaeota_Methanomicrobia_ANME-1.1_ASM333648v1_genomic.fna:0.223781,((GCA_000970025.1_Archaea_Euryarchaeota_Methanomicrobia_Methanosarcinales_Methanosarcinaceae_Methanosarcina_barkeri_MS.1_ASM97002v1_genomic.fna:0.159613,GCA_000063445.1_Archaea_Euryarchaeota_Methanomicrobia_Methanocellales_Methanocellaceae_Methanocella_arvoryzae_MRE50.1_ASM6344v1_genomic.fna:0.155823)0.56:0.015043,((GCA_000328685.1_Archaea_Euryarchaeota_Halobacteria_Natrialbales_Natrialbaceae_Natronococcus_occultus_SP4.1_ASM32868v1_genomic.fna:0.033048,(GCA_001011115.1_Archaea_Euryarchaeota_Halobacteria_Halobacteriales_Halobacteriaceae_Halanaeroarchaeum_sulfurireducens.1_ASM101111v1_genomic.fna:0.072114,GCA_000306765.2_Archaea_Euryarchaeota_Halobacteria_Haloferacales_Haloferacaceae_Haloferax_mediterranei_ATCC_33500.2_ASM30676v2_genomic.fna:0.054787)0.97:0.025662)1.0:0.250662,GCA_000013445.1_Archaea_Euryarchaeota_Methanomicrobia_Methanomicrobiales_Methanospirillaceae_Methanospirillum_hungatei_JF-1.1_ASM1344v1_genomic.fna:0.233083)0.88:0.029409)1.0:0.038022)1.0:0.047243,(GCA_000025505.1_Archaea_Euryarchaeota_Archaeoglobi_Archaeoglobales_Archaeoglobaceae_Ferroglobus_placidus_DSM_10642.1_ASM2550v1_genomic.fna:0.062044,GCA_000008665.1_Archaea_Euryarchaeota_Archaeoglobi_Archaeoglobales_Archaeoglobaceae_Archaeoglobus_fulgidus_DSM_4304.1_ASM866v1_genomic.fna:0.063775)1.0:0.210936)1.0:0.042895)0.99:0.053675)0.72:0.018002,(((GCA_002254565_Archaea_Euryarchaeota_Altiarchaeales_ex4484_2.1_ASM225456v1_genomic.fna:0.155787,(((GCA_002841105_Archaea_Euryarchaeota_Altiarchaeales_HGW-Altiarchaeales-1.1_ASM284110v1_genomic.fna:0.020721,(GCA_002791795_Archaea_Euryarchaeota_Altiarchaeales_Altiarchaeum_sp._CG_4_10_14_0_8_um_filter_32_851.1_ASM279179v1_genomic.fna:0.036586,GCA_002083985_Archaea_Euryarchaeota_Altiarchaeales_A3.1_ASM208398v1_genomic.fna:0.016597)0.98:0.033602)1.0:0.502102,GCA_001723855_Archaea_Euryarchaeota_Altiarchaeales_WOR_SM1_86-2.1_ASM172385v1_genomic.fna:0.106193)0.98:0.041757,(GCA_001742785_Archaea_Euryarchaeota_Altiarchaeales_IMC4.1_ASM174278v1_genomic.fna:0.170882,GCA_001723845_Archaea_Euryarchaeota_Altiarchaeales_WOR_SM1_SCG.1_ASM172384v1_genomic.fna:0.120542)0.74:0.018629)0.87:0.029585)1.0:0.200921,(((GCA_002507385_Archaea_Micrarchaeota_UBA97.1_ASM250738v1_genomic.fna:0.20712,GCA_001871605_Archaea_Micrarchaeota_CG1_02_55_41.1_ASM187160v1_genomic.fna:0.253943)1.0:0.196615,((GCA_002214165_Archaea_Micrarchaeota_Mia14.1_ASM221416v1_genomic.fna:0.136171,(Ga0052122_Archaea_Micrarchaeum:0.09251,GCA_001896515_Archaea_Micrarchaeota_Micrarchaeum_sp._AZ1.1_ASM189651v1_genomic.fna:0.095766)0.61:0.026974)1.0:0.355508,GCA_001871475_Archaea_Micrarchaeota_CG1_02_47_40.1_ASM187147v1_genomic.fna:0.307791)0.98:0.119967)0.98:0.191658,(GCA_002763225_Archaea_Diapherotrites_CG10_big_fil_rev_8_21_14_0_10_31_34.1_ASM276322v1_genomic.fna:0.198914,GCA_002688035_Archaea_Diapherotrites_1.1_ASM268803v1_genomic.fna:0.164715,(GCA_002779065_Archaea_Diapherotrites_CG08_land_8_20_14_0_20_34_12.1_ASM277906v1_genomic.fna:0.286702,GCA_000830275_Archaea_archaeon_GW2011_AR10.1_ASM83027v1_genomic.fna:0.111263,(GCA_002687735_Archaea_Diapherotrites_2.1_ASM268773v1_genomic.fna:0.088626,GCA_000402355_Archaea_Diapherotrites_Iainarchaeum_andersonii_SCGC_AAA011-E11.1_ASM40235v1_genomic.fna:0.102641)1.0:0.108097)0.57:0.024037)1.0:0.31042)0.97:0.106181)0.59:0.021822,((GCA_002502135_Archaea_archaeon_UBA543.1_ASM250213v1_genomic.fna:0.17054,(GCA_002495465_Archaea_archaeon_UBA55.1_ASM249546v1_genomic.fna:0.019289,GCA_002494525_Archaea_archaeon_UBA490.1_ASM249452v1_genomic.fna:0.019509)1.0:0.190395)0.99:0.252081,((Huberarchaea.mage.fna:1.66932,((Ga0181641_Archaea_Aenigmarchaeota:0.243897,GCA_002254545_Archaea_Aenigmarchaeota_Aenigmarchaeota_archaeon_ex4484_224.1_ASM225454v1_genomic.fna:0.28381)0.99:0.106627,(GCA_002255055_Archaea_Aenigmarchaeota_Aenigmarchaeota_archaeon_ex4484_14.1_ASM225505v1_genomic.fna:0.181473,GCA_000806115_Archaea_archaeon_GW2011_AR5.1_ASM80611v1_genomic.fna:0.235969)0.99:0.147066)0.95:0.089034,((GCA_001761425_Archaea_Euryarchaeota_Nanohaloarchaea_SG9.1_ASM176142v1_genomic.fna:0.069063,GCA_001564035_Archaea_Euryarchaeota_Nanohaloarchaea_PL-Br10_U2g27.1_ASM156403v1_genomic.fna:0.096314)0.73:0.0208,((GCA_003009795_Archaea_Euryarchaeota_Nanohaloarchaea_SW_7_43_1.1_ASM300979v1_genomic.fna:0.067937,(GCA_001563905_Archaea_Euryarchaeota_Nanohaloarchaea_B1-Br10_U2g19.1_ASM156390v1_genomic.fna:0.035845,GCA_001563875_Archaea_Euryarchaeota_Nanohaloarchaea_B1-Br10_U2g1.1_ASM156387v1_genomic.fna:0.025371)1.0:0.042034)0.53:0.017755,GCA_000220355_Archaea_Euryarchaeota_Nanohaloarchaea__Nanosalinarum_sp._J07AB56.1_ASM22035v1_genomic.fna:0.172026)0.63:0.019113)1.0:0.445376)0.59:0.056737,((GCA_002763265_Archaea_archaeon_CG10_big_fil_rev_8_21_14_0_10_43_11.1_ASM276326v1_genomic.fna:0.307891,(GCA_002779595_Archaea_archaeon_CG07_land_8_20_14_0_80_38_8.1_ASM277959v1_genomic.fna:0.336678,(GCA_002503305_Archaea_Parvarchaeota_Parvarchaeota_archaeon_UBA449.1_ASM250330v1_genomic.fna:0.017368,GCA_002412085_Archaea_Parvarchaeota_Parvarchaeum_acidophilus_ARMAN-5.1_ASM241208v1_genomic.fna:0.06727)1.0:1.03016)0.54:0.067399)0.98:0.104623,((((GCA_002688315_Archaea_Woesearchaeota_1.1_ASM268831v1_genomic.fna:0.237656,GCA_001871415_Archaea_Woesearchaeota_CG1_02_57_44_.1_ASM187141v1_genomic.fna:0.251853)0.94:0.031286,(GCA_002762985_Archaea_Woesearchaeota_CG10_big_fil_rev_8_21_14_0_10_44_13_.1_ASM276298v1_genomic.fna:0.143895,GCA_002762795_Archaea_Woesearchaeota_CG10_big_fil_rev_8_21_14_0_10_37_12_.1_ASM276279v1_genomic.fna:0.241064,GCA_002762705_Archaea_Woesearchaeota_CG11_big_fil_rev_8_21_14_0_20_43_8_.1_ASM276270v1_genomic.fna:0.192358,((GCA_002762845_Archaea_Woesearchaeota_CG10_big_fil_rev_8_21_14_0_10_36_11_.1_ASM276284v1_genomic.fna:0.088806,GCA_002762785_Archaea_Woesearchaeota_CG10_big_fil_rev_8_21_14_0_10_45_16_.1_ASM276278v1_genomic.fna:0.077866)0.99:0.211359,((GCA_002686295_Archaea_Woesearchaeota_3.1_ASM268629v1_genomic.fna:0.168553,GCA_002498125_Archaea_Woesearchaeota_UBA525_.1_ASM249812v1_genomic.fna:0.205722)1.0:0.045747,GCA_000830295_Archaea_archaeon_GW2011_AR15.1_ASM83029v1_genomic.fna:0.20532)0.99:0.028289)0.52:0.01419,(GCA_002686855_Archaea_Woesearchaeota_4.1_ASM268685v1_genomic.fna:0.107255,GCA_000806135_Archaea_archaeon_GW2011_AR11.1_ASM80613v1_genomic.fna:0.158062)1.0:0.039297)0.52:0.012471)0.98:0.04194,(((GCA_002688325_Archaea_archaeon_8.1_ASM268832v1_genomic.fna:0.182598,GCA_002505585_Archaea_Woesearchaeota_UBA489_.1_ASM250558v1_genomic.fna:0.227185)0.8:0.020685,(GCA_000830315_Archaea_archaeon_GW2011_AR20.1_ASM83031v1_genomic.fna:0.181267,GCA_000806155_Archaea_archaeon_GW2011_AR18.1_ASM80615v1_genomic.fna:0.247712)0.98:0.035946)0.99:0.041995,(GCA_002687185_Archaea_archaeon_6.1_ASM268718v1_genomic.fna:0.293014,(GCA_002254495_Archaea_Pacearchaeota_ex4484_26.1_ASM225449v1_genomic.fna:0.187465,(GCA_002780285_Archaea_Pacearchaeota_CG06_land_8_20_14_3_00_35_12.1_ASM278028v1_genomic.fna:0.202842,(GCA_002763115_Archaea_Pacearchaeota_CG10_big_fil_rev_8_21_14_0_10_31_59.1_ASM276311v1_genomic.fna:0.252983,(GCA_002688875_Archaea_Pacearchaeota_8.1_ASM268887v1_genomic.fna:0.231709,((GCA_002687255_Archaea_Pacearchaeota_7.1_ASM268725v1_genomic.fna:0.189253,GCA_002497285_Archaea_Pacearchaeota_UBA92.1_ASM249728v1_genomic.fna:0.135341)1.0:0.056209,(GCA_002792685_Archaea_Pacearchaeota_CG_4_10_14_0_2_um_filter_05_32_18.1_ASM279268v1_genomic.fna:0.187762,((GCA_002763085_Archaea_Pacearchaeota_CG10_big_fil_rev_8_21_14_0_10_32_14.1_ASM276308v1_genomic.fna:0.154584,GCA_001786415_Archaea_Pacearchaeota_RBG_19FT_COMBO_34_9.1_ASM178641v1_genomic.fna:0.088751)0.58:0.016591,(GCA_002897655_Archaea_archaeon_BMS3Abin17.1_ASM289765v1_genomic.fna:0.070697,GCA_000806055_Archaea_archaeon_GW2011_AR1.1_ASM80605v1_genomic.fna:0.127128)0.85:0.017578)1.0:0.073347)0.72:0.035938)0.91:0.030627)1.0:0.102384)0.53:0.024208)1.0:0.102525)1.0:0.217088)0.99:0.049482)0.99:0.031616)0.97:0.081403,((GCA_003344645_Archaea_Nanoarchaeota_NZ13-N.1_ASM334464v1_genomic.fna:0.088437,(GCA_001552015_Archaea_Nanoarchaeota_Nanoarchaeales_Nanopusillaceae_Nanopusillus_acidilobi_4.1_ASM155201v1_genomic.fna:0.008252,GCA_000387965_Archaea_Nanoarchaeota_Nanoarchaeales_Nanopusillaceae_Nanobsidianus_stetteri_1.1_Nst1_genomic.fna:0.009326)1.0:0.115227)1.0:0.235129,GCA_000008085_Archaea_Nanoarchaeota_Nanoarchaeales_Nanoarchaeaceae_Nanoarchaeum_equitans_Kin4-M_.1_ASM808v1_genomic.fna:0.191154)1.0:0.449467)0.65:0.02907)0.91:0.14724)0.96:0.080052)0.57:0.035084)0.61:0.023761)1.0:0.041739);
```
